# DAP-seq Reveals Cluster-Situated Regulator Control of Numerous *Streptomyces* Natural Product Biosynthetic Genes

**DOI:** 10.64898/2026.01.05.697754

**Authors:** Lauren E. Wilbanks, Elliot N. Brajkovich, Leo Baumgart, Yu Zhang, Nicolas Grosjean, Ian Blaby, Elizabeth I. Parkinson

## Abstract

Natural products (NPs) are a rich source of therapeutic and agricultural compounds. Unfortunately, many promising metabolites are not expressed under standard laboratory conditions. Deepening our understanding of the regulatory networks governing NP biosynthetic genes is essential for unlocking this hidden chemical diversity. Cluster-situated regulators (CSRs) are transcription factors involved in the regulation of NPs, but their full regulatory range has remained elusive due to limited genome-wide data. Using DNA Affinity Purification Sequencing (DAP-seq), we defined the predicted regulons for 84 CSR homologs across 78 *Streptomyces* strains. CSRs in this cohort exerted influence across multiple cellular processes, with particularly strong impacts on other transcription factors throughout the genome. Approximately 30% of predicted NP biosynthetic gene clusters (BGCs) contained CSR-regulated genes. In strains encoding multiple CSR homologs, we observed substantial overlap in BGC regulation. Together, these results greatly expand the genomic landscape of CSR activity and provide a foundation for improved bioinformatic strategies to predict and interpret regulatory control of NP biosynthesis.

## Supplementary Datasets for "DAP-seq Reveals Cluster-Situated Regulator Control of Numerous *Streptomyces* Natural Product Biosynthetic Genes": combined_meme_AAK07686.1.txt

```
********************************************************************************
MEME - Motif discovery tool
********************************************************************************
MEME version 5.5.8 (Release date: Thu May 15 15:01:46 2025 -0700)
For further information on how to interpret these results please access http://localhost:8080/meme_5.5.8.
To get a copy of the MEME Suite software please access https://meme-suite.org.
********************************************************************************
********************************************************************************
REFERENCE
********************************************************************************
If you use this program in your research, please cite:
Timothy L. Bailey and Charles Elkan,
"Fitting a mixture model by expectation maximization to
discover motifs in biopolymers",
Proceedings of the Second International Conference on Intelligent Systems
for Molecular Biology, pp. 28-36, AAAI Press, Menlo Park, California, 1994.
********************************************************************************
********************************************************************************
TRAINING SET
********************************************************************************
PRIMARY SEQUENCES= /data/input/AAK07686.1_summits_combined_sorted.fasta
CONTROL SEQUENCES= --none--
ALPHABET= ACGT
Sequence name            Weight Length  Sequence name            Weight Length
-------------            ------ ------  -------------            ------ ------
AAK07686.1_96P400_peak_1 1.0000     60  AAK07686.1_96P400_peak_1 1.0000     60
AAK07686.1_96P400_peak_1 1.0000     60  AAK07686.1_96P400_peak_1 1.0000     60
AAK07686.1_96P400_peak_1 1.0000     60  AAK07686.1_96P400_peak_1 1.0000     60
AAK07686.1_96P400_peak_1 1.0000     60  AAK07686.1_96P400_peak_3 1.0000     60
AAK07686.1_96P400_peak_3 1.0000     60  AAK07686.1_96P400_peak_3 1.0000     60
AAK07686.1_96P400_peak_3 1.0000     60  AAK07686.1_96P400_peak_3 1.0000     60
AAK07686.1_96P400_peak_3 1.0000     60  AAK07686.1_96P400_peak_3 1.0000     60
AAK07686.1_96P400_peak_2 1.0000     60  AAK07686.1_96P400_peak_2 1.0000     60
AAK07686.1_96P400_peak_2 1.0000     60  AAK07686.1_96P400_peak_2 1.0000     60
AAK07686.1_96P400_peak_2 1.0000     60  AAK07686.1_96P400_peak_2 1.0000     60
AAK07686.1_96P400_peak_2 1.0000     60  AAK07686.1_96P400_peak_3 1.0000     60
AAK07686.1_96P400_peak_3 1.0000     60  AAK07686.1_96P400_peak_3 1.0000     60
AAK07686.1_96P400_peak_3 1.0000     60  AAK07686.1_96P400_peak_3 1.0000     60
AAK07686.1_96P400_peak_3 1.0000     60  AAK07686.1_96P400_peak_3 1.0000     60
AAK07686.1_96P320_peak_2 1.0000     60  AAK07686.1_96P320_peak_2 1.0000     60
AAK07686.1_96P320_peak_2 1.0000     60  AAK07686.1_96P320_peak_2 1.0000     60
AAK07686.1_96P320_peak_2 1.0000     60  AAK07686.1_96P320_peak_2 1.0000     60
AAK07686.1_96P320_peak_2 1.0000     60  AAK07686.1_96P400_peak_3 1.0000     60
AAK07686.1_96P400_peak_3 1.0000     60  AAK07686.1_96P400_peak_3 1.0000     60
AAK07686.1_96P400_peak_3 1.0000     60  AAK07686.1_96P400_peak_3 1.0000     60
AAK07686.1_96P400_peak_3 1.0000     60  AAK07686.1_96P400_peak_3 1.0000     60
AAK07686.1_96P320_peak_2 1.0000     60  AAK07686.1_96P320_peak_2 1.0000     60
AAK07686.1_96P320_peak_2 1.0000     60  AAK07686.1_96P320_peak_2 1.0000     60
AAK07686.1_96P320_peak_2 1.0000     60  AAK07686.1_96P320_peak_2 1.0000     60
AAK07686.1_96P320_peak_2 1.0000     60  AAK07686.1_96P400_peak_2 1.0000     60
AAK07686.1_96P400_peak_2 1.0000     60  AAK07686.1_96P400_peak_2 1.0000     60
AAK07686.1_96P400_peak_2 1.0000     60  AAK07686.1_96P400_peak_2 1.0000     60
AAK07686.1_96P400_peak_2 1.0000     60  AAK07686.1_96P400_peak_1 1.0000     60
AAK07686.1_96P400_peak_1 1.0000     60  AAK07686.1_96P400_peak_1 1.0000     60
AAK07686.1_96P400_peak_1 1.0000     60  AAK07686.1_96P400_peak_1 1.0000     60
AAK07686.1_96P400_peak_1 1.0000     60  AAK07686.1_96P400_peak_3 1.0000     60
AAK07686.1_96P400_peak_3 1.0000     60  AAK07686.1_96P400_peak_3 1.0000     60
AAK07686.1_96P400_peak_3 1.0000     60  AAK07686.1_96P400_peak_3 1.0000     60
AAK07686.1_96P400_peak_3 1.0000     60  AAK07686.1_96P400_peak_3 1.0000     60
AAK07686.1_96P400_peak_3 1.0000     60  AAK07686.1_96P400_peak_3 1.0000     60
AAK07686.1_96P400_peak_3 1.0000     60  AAK07686.1_96P400_peak_3 1.0000     60
AAK07686.1_96P400_peak_3 1.0000     60  AAK07686.1_96P320_peak_2 1.0000     60
AAK07686.1_96P320_peak_2 1.0000     60  AAK07686.1_96P320_peak_2 1.0000     60
AAK07686.1_96P320_peak_2 1.0000     60  AAK07686.1_96P320_peak_2 1.0000     60
AAK07686.1_96P320_peak_2 1.0000     60  AAK07686.1_96P400_peak_1 1.0000     60
AAK07686.1_96P400_peak_1 1.0000     60  AAK07686.1_96P400_peak_1 1.0000     60
AAK07686.1_96P400_peak_1 1.0000     60  AAK07686.1_96P400_peak_1 1.0000     60
AAK07686.1_96P400_peak_1 1.0000     60  AAK07686.1_96P400_peak_3 1.0000     60
AAK07686.1_96P400_peak_3 1.0000     60  AAK07686.1_96P400_peak_3 1.0000     60
AAK07686.1_96P400_peak_3 1.0000     60  AAK07686.1_96P400_peak_3 1.0000     60
AAK07686.1_96P400_peak_3 1.0000     60  AAK07686.1_96P320_peak_9 1.0000     60
AAK07686.1_96P320_peak_9 1.0000     60  AAK07686.1_96P320_peak_9 1.0000     60
AAK07686.1_96P320_peak_9 1.0000     60  AAK07686.1_96P320_peak_9 1.0000     60
AAK07686.1_96P320_peak_9 1.0000     60  AAK07686.1_96P400_peak_1 1.0000     60
AAK07686.1_96P400_peak_1 1.0000     60  AAK07686.1_96P400_peak_1 1.0000     60
AAK07686.1_96P400_peak_1 1.0000     60  AAK07686.1_96P400_peak_1 1.0000     60
AAK07686.1_96P400_peak_1 1.0000     60  AAK07686.1_96P400_peak_2 1.0000     60
AAK07686.1_96P400_peak_2 1.0000     60  AAK07686.1_96P400_peak_2 1.0000     60
AAK07686.1_96P400_peak_2 1.0000     60  AAK07686.1_96P400_peak_2 1.0000     60
AAK07686.1_96P320_peak_6 1.0000     60  AAK07686.1_96P320_peak_6 1.0000     60
AAK07686.1_96P320_peak_6 1.0000     60  AAK07686.1_96P320_peak_6 1.0000     60
AAK07686.1_96P320_peak_6 1.0000     60  AAK07686.1_96P400_peak_2 1.0000     60
AAK07686.1_96P400_peak_2 1.0000     60  AAK07686.1_96P400_peak_2 1.0000     60
AAK07686.1_96P400_peak_2 1.0000     60  AAK07686.1_96P400_peak_2 1.0000     60
AAK07686.1_96P320_peak_3 1.0000     60  AAK07686.1_96P320_peak_3 1.0000     60
AAK07686.1_96P320_peak_3 1.0000     60  AAK07686.1_96P320_peak_3 1.0000     60
AAK07686.1_96P320_peak_3 1.0000     60  AAK07686.1_96P400_peak_2 1.0000     60
AAK07686.1_96P400_peak_2 1.0000     60  AAK07686.1_96P400_peak_2 1.0000     60
AAK07686.1_96P400_peak_2 1.0000     60  AAK07686.1_96P400_peak_2 1.0000     60
AAK07686.1_96P320_peak_2 1.0000     60  AAK07686.1_96P320_peak_2 1.0000     60
AAK07686.1_96P320_peak_2 1.0000     60  AAK07686.1_96P320_peak_2 1.0000     60
AAK07686.1_96P320_peak_2 1.0000     60  AAK07686.1_96P320_peak_2 1.0000     60
AAK07686.1_96P320_peak_2 1.0000     60  AAK07686.1_96P320_peak_2 1.0000     60
AAK07686.1_96P320_peak_2 1.0000     60  AAK07686.1_96P320_peak_2 1.0000     60
AAK07686.1_96P400_peak_1 1.0000     60  AAK07686.1_96P400_peak_1 1.0000     60
AAK07686.1_96P400_peak_1 1.0000     60  AAK07686.1_96P400_peak_1 1.0000     60
AAK07686.1_96P400_peak_1 1.0000     60  AAK07686.1_96P320_peak_1 1.0000     60
AAK07686.1_96P320_peak_1 1.0000     60  AAK07686.1_96P320_peak_1 1.0000     60
AAK07686.1_96P320_peak_1 1.0000     60  AAK07686.1_96P320_peak_1 1.0000     60
AAK07686.1_96P320_peak_3 1.0000     60  AAK07686.1_96P320_peak_3 1.0000     60
AAK07686.1_96P320_peak_3 1.0000     60  AAK07686.1_96P320_peak_3 1.0000     60
AAK07686.1_96P320_peak_3 1.0000     60  AAK07686.1_96P400_peak_2 1.0000     60
AAK07686.1_96P400_peak_2 1.0000     60  AAK07686.1_96P400_peak_2 1.0000     60
AAK07686.1_96P400_peak_2 1.0000     60  AAK07686.1_96P400_peak_2 1.0000     60
AAK07686.1_96P400_peak_2 1.0000     60  AAK07686.1_96P400_peak_2 1.0000     60
AAK07686.1_96P400_peak_2 1.0000     60  AAK07686.1_96P400_peak_2 1.0000     60
AAK07686.1_96P400_peak_2 1.0000     60  AAK07686.1_96P320_peak_2 1.0000     60
AAK07686.1_96P320_peak_2 1.0000     60  AAK07686.1_96P320_peak_2 1.0000     60
AAK07686.1_96P320_peak_2 1.0000     60  AAK07686.1_96P320_peak_2 1.0000     60
AAK07686.1_96P400_peak_2 1.0000     60  AAK07686.1_96P400_peak_2 1.0000     60
AAK07686.1_96P400_peak_2 1.0000     60  AAK07686.1_96P400_peak_2 1.0000     60
AAK07686.1_96P400_peak_2 1.0000     60  AAK07686.1_96P400_peak_2 1.0000     60
AAK07686.1_96P400_peak_2 1.0000     60  AAK07686.1_96P400_peak_2 1.0000     60
AAK07686.1_96P400_peak_2 1.0000     60  AAK07686.1_96P400_peak_2 1.0000     60
AAK07686.1_96P320_peak_3 1.0000     60  AAK07686.1_96P320_peak_3 1.0000     60
AAK07686.1_96P320_peak_3 1.0000     60  AAK07686.1_96P320_peak_3 1.0000     60
AAK07686.1_96P320_peak_3 1.0000     60  AAK07686.1_96P320_peak_1 1.0000     60
AAK07686.1_96P320_peak_1 1.0000     60  AAK07686.1_96P320_peak_1 1.0000     60
AAK07686.1_96P320_peak_1 1.0000     60  AAK07686.1_96P320_peak_1 1.0000     60
AAK07686.1_96P320_peak_1 1.0000     60  AAK07686.1_96P320_peak_1 1.0000     60
AAK07686.1_96P320_peak_1 1.0000     60  AAK07686.1_96P320_peak_1 1.0000     60
AAK07686.1_96P320_peak_1 1.0000     60  AAK07686.1_96P400_peak_1 1.0000     60
AAK07686.1_96P400_peak_1 1.0000     60  AAK07686.1_96P400_peak_1 1.0000     60
AAK07686.1_96P400_peak_1 1.0000     60  AAK07686.1_96P400_peak_1 1.0000     60
AAK07686.1_96P320_peak_8 1.0000     60  AAK07686.1_96P320_peak_8 1.0000     60
AAK07686.1_96P320_peak_8 1.0000     60  AAK07686.1_96P320_peak_8 1.0000     60
AAK07686.1_96P320_peak_8 1.0000     60  AAK07686.1_96P400_peak_4 1.0000     60
AAK07686.1_96P400_peak_4 1.0000     60  AAK07686.1_96P400_peak_4 1.0000     60
AAK07686.1_96P400_peak_4 1.0000     60  AAK07686.1_96P400_peak_4 1.0000     60
AAK07686.1_96P400_peak_4 1.0000     60  AAK07686.1_96P400_peak_4 1.0000     60
AAK07686.1_96P400_peak_4 1.0000     60  AAK07686.1_96P400_peak_4 1.0000     60
AAK07686.1_96P400_peak_4 1.0000     60  AAK07686.1_96P320_peak_8 1.0000     60
AAK07686.1_96P320_peak_8 1.0000     60  AAK07686.1_96P320_peak_8 1.0000     60
AAK07686.1_96P320_peak_8 1.0000     60  AAK07686.1_96P320_peak_8 1.0000     60
AAK07686.1_96P400_peak_7 1.0000     60  AAK07686.1_96P400_peak_7 1.0000     60
AAK07686.1_96P400_peak_7 1.0000     60  AAK07686.1_96P400_peak_7 1.0000     60
AAK07686.1_96P400_peak_7 1.0000     60  AAK07686.1_96P400_peak_1 1.0000     60
AAK07686.1_96P400_peak_1 1.0000     60  AAK07686.1_96P400_peak_1 1.0000     60
AAK07686.1_96P400_peak_1 1.0000     60  AAK07686.1_96P400_peak_1 1.0000     60
AAK07686.1_96P400_peak_1 1.0000     60  AAK07686.1_96P400_peak_1 1.0000     60
AAK07686.1_96P400_peak_1 1.0000     60  AAK07686.1_96P400_peak_1 1.0000     60
AAK07686.1_96P400_peak_1 1.0000     60  AAK07686.1_96P320_peak_1 1.0000     60
AAK07686.1_96P320_peak_1 1.0000     60  AAK07686.1_96P320_peak_1 1.0000     60
AAK07686.1_96P320_peak_1 1.0000     60  AAK07686.1_96P320_peak_1 1.0000     60
AAK07686.1_96P400_peak_1 1.0000     60  AAK07686.1_96P400_peak_1 1.0000     60
AAK07686.1_96P400_peak_1 1.0000     60  AAK07686.1_96P400_peak_1 1.0000     60
AAK07686.1_96P400_peak_1 1.0000     60  AAK07686.1_96P400_peak_2 1.0000     60
AAK07686.1_96P400_peak_2 1.0000     60  AAK07686.1_96P400_peak_2 1.0000     60
AAK07686.1_96P400_peak_2 1.0000     60  AAK07686.1_96P400_peak_1 1.0000     60
AAK07686.1_96P400_peak_1 1.0000     60  AAK07686.1_96P400_peak_1 1.0000     60
AAK07686.1_96P400_peak_1 1.0000     60  AAK07686.1_96P320_peak_2 1.0000     60
AAK07686.1_96P320_peak_2 1.0000     60  AAK07686.1_96P320_peak_2 1.0000     60
AAK07686.1_96P320_peak_2 1.0000     60  AAK07686.1_96P400_peak_4 1.0000     60
AAK07686.1_96P400_peak_4 1.0000     60  AAK07686.1_96P400_peak_4 1.0000     60
AAK07686.1_96P400_peak_4 1.0000     60  AAK07686.1_96P320_peak_2 1.0000     60
AAK07686.1_96P320_peak_2 1.0000     60  AAK07686.1_96P320_peak_2 1.0000     60
AAK07686.1_96P320_peak_2 1.0000     60  AAK07686.1_96P400_peak_4 1.0000     60
AAK07686.1_96P400_peak_4 1.0000     60  AAK07686.1_96P400_peak_4 1.0000     60
AAK07686.1_96P400_peak_4 1.0000     60  AAK07686.1_96P400_peak_8 1.0000     60
AAK07686.1_96P400_peak_8 1.0000     60  AAK07686.1_96P400_peak_8 1.0000     60
AAK07686.1_96P400_peak_8 1.0000     60  AAK07686.1_96P320_peak_2 1.0000     60
AAK07686.1_96P320_peak_2 1.0000     60  AAK07686.1_96P320_peak_2 1.0000     60
AAK07686.1_96P320_peak_2 1.0000     60  AAK07686.1_96P400_peak_7 1.0000     60
AAK07686.1_96P400_peak_7 1.0000     60  AAK07686.1_96P400_peak_7 1.0000     60
AAK07686.1_96P400_peak_7 1.0000     60  AAK07686.1_96P400_peak_1 1.0000     60
AAK07686.1_96P400_peak_1 1.0000     60  AAK07686.1_96P400_peak_1 1.0000     60
AAK07686.1_96P400_peak_1 1.0000     60  AAK07686.1_96P400_peak_6 1.0000     60
AAK07686.1_96P400_peak_6 1.0000     60  AAK07686.1_96P400_peak_6 1.0000     60
AAK07686.1_96P400_peak_6 1.0000     60  AAK07686.1_96P400_peak_4 1.0000     60
AAK07686.1_96P400_peak_4 1.0000     60  AAK07686.1_96P400_peak_4 1.0000     60
AAK07686.1_96P400_peak_4 1.0000     60  AAK07686.1_96P400_peak_4 1.0000     60
AAK07686.1_96P400_peak_4 1.0000     60  AAK07686.1_96P400_peak_4 1.0000     60
AAK07686.1_96P400_peak_4 1.0000     60  AAK07686.1_96P320_peak_2 1.0000     60
AAK07686.1_96P320_peak_2 1.0000     60  AAK07686.1_96P320_peak_2 1.0000     60
AAK07686.1_96P320_peak_2 1.0000     60  AAK07686.1_96P400_peak_3 1.0000     60
AAK07686.1_96P400_peak_3 1.0000     60  AAK07686.1_96P400_peak_3 1.0000     60
AAK07686.1_96P400_peak_3 1.0000     60  AAK07686.1_96P400_peak_1 1.0000     60
AAK07686.1_96P400_peak_1 1.0000     60  AAK07686.1_96P400_peak_1 1.0000     60
AAK07686.1_96P400_peak_1 1.0000     60  AAK07686.1_96P400_peak_2 1.0000     60
AAK07686.1_96P400_peak_2 1.0000     60  AAK07686.1_96P400_peak_2 1.0000     60
AAK07686.1_96P400_peak_2 1.0000     60  AAK07686.1_96P320_peak_7 1.0000     60
AAK07686.1_96P320_peak_7 1.0000     60  AAK07686.1_96P320_peak_7 1.0000     60
AAK07686.1_96P320_peak_7 1.0000     60  AAK07686.1_96P400_peak_4 1.0000     60
AAK07686.1_96P400_peak_4 1.0000     60  AAK07686.1_96P400_peak_4 1.0000     60
AAK07686.1_96P400_peak_4 1.0000     60  AAK07686.1_96P320_peak_1 1.0000     60
AAK07686.1_96P320_peak_1 1.0000     60  AAK07686.1_96P320_peak_1 1.0000     60
AAK07686.1_96P320_peak_1 1.0000     60  AAK07686.1_96P320_peak_1 1.0000     60
AAK07686.1_96P320_peak_1 1.0000     60  AAK07686.1_96P320_peak_1 1.0000     60
AAK07686.1_96P320_peak_1 1.0000     60  AAK07686.1_96P320_peak_6 1.0000     60
AAK07686.1_96P320_peak_6 1.0000     60  AAK07686.1_96P320_peak_6 1.0000     60
AAK07686.1_96P320_peak_6 1.0000     60  AAK07686.1_96P400_peak_2 1.0000     60
AAK07686.1_96P400_peak_2 1.0000     60  AAK07686.1_96P400_peak_2 1.0000     60
AAK07686.1_96P400_peak_2 1.0000     60  AAK07686.1_96P400_peak_1 1.0000     60
AAK07686.1_96P400_peak_1 1.0000     60  AAK07686.1_96P400_peak_1 1.0000     60
AAK07686.1_96P320_peak_1 1.0000     60  AAK07686.1_96P320_peak_1 1.0000     60
AAK07686.1_96P320_peak_1 1.0000     60  AAK07686.1_96P400_peak_2 1.0000     60
AAK07686.1_96P400_peak_2 1.0000     60  AAK07686.1_96P400_peak_2 1.0000     60
AAK07686.1_96P400_peak_4 1.0000     60  AAK07686.1_96P400_peak_4 1.0000     60
AAK07686.1_96P400_peak_4 1.0000     60  AAK07686.1_96P400_peak_2 1.0000     60
AAK07686.1_96P400_peak_2 1.0000     60  AAK07686.1_96P400_peak_2 1.0000     60
AAK07686.1_96P400_peak_1 1.0000     60  AAK07686.1_96P400_peak_1 1.0000     60
AAK07686.1_96P400_peak_1 1.0000     60  AAK07686.1_96P400_peak_8 1.0000     60
AAK07686.1_96P400_peak_8 1.0000     60  AAK07686.1_96P400_peak_8 1.0000     60
AAK07686.1_96P400_peak_1 1.0000     60  AAK07686.1_96P400_peak_1 1.0000     60
AAK07686.1_96P400_peak_1 1.0000     60  AAK07686.1_96P320_peak_3 1.0000     60
AAK07686.1_96P320_peak_3 1.0000     60  AAK07686.1_96P320_peak_3 1.0000     60
AAK07686.1_96P320_peak_1 1.0000     60  AAK07686.1_96P320_peak_1 1.0000     60
AAK07686.1_96P320_peak_1 1.0000     60  AAK07686.1_96P400_peak_9 1.0000     60
AAK07686.1_96P400_peak_9 1.0000     60  AAK07686.1_96P400_peak_9 1.0000     60
AAK07686.1_96P400_peak_6 1.0000     60  AAK07686.1_96P400_peak_6 1.0000     60
AAK07686.1_96P400_peak_6 1.0000     60  AAK07686.1_96P320_peak_3 1.0000     60
AAK07686.1_96P320_peak_3 1.0000     60  AAK07686.1_96P320_peak_3 1.0000     60
AAK07686.1_96P320_peak_1 1.0000     60  AAK07686.1_96P320_peak_1 1.0000     60
AAK07686.1_96P320_peak_1 1.0000     60  AAK07686.1_96P400_peak_1 1.0000     60
AAK07686.1_96P400_peak_1 1.0000     60  AAK07686.1_96P400_peak_1 1.0000     60
AAK07686.1_96P400_peak_1 1.0000     60  AAK07686.1_96P400_peak_1 1.0000     60
AAK07686.1_96P400_peak_1 1.0000     60  AAK07686.1_96P320_peak_3 1.0000     60
AAK07686.1_96P320_peak_3 1.0000     60  AAK07686.1_96P320_peak_3 1.0000     60
AAK07686.1_96P320_peak_3 1.0000     60  AAK07686.1_96P320_peak_3 1.0000     60
AAK07686.1_96P320_peak_3 1.0000     60  AAK07686.1_96P400_peak_2 1.0000     60
AAK07686.1_96P400_peak_2 1.0000     60  AAK07686.1_96P400_peak_2 1.0000     60
AAK07686.1_96P320_peak_3 1.0000     60  AAK07686.1_96P320_peak_3 1.0000     60
AAK07686.1_96P320_peak_3 1.0000     60  AAK07686.1_96P320_peak_1 1.0000     60
AAK07686.1_96P320_peak_1 1.0000     60  AAK07686.1_96P320_peak_1 1.0000     60
AAK07686.1_96P400_peak_1 1.0000     60  AAK07686.1_96P400_peak_1 1.0000     60
AAK07686.1_96P400_peak_1 1.0000     60  AAK07686.1_96P400_peak_7 1.0000     60
AAK07686.1_96P400_peak_7 1.0000     60  AAK07686.1_96P400_peak_7 1.0000     60
AAK07686.1_96P320_peak_2 1.0000     60  AAK07686.1_96P320_peak_2 1.0000     60
AAK07686.1_96P320_peak_2 1.0000     60  AAK07686.1_96P320_peak_3 1.0000     60
AAK07686.1_96P320_peak_3 1.0000     60  AAK07686.1_96P320_peak_3 1.0000     60
AAK07686.1_96P320_peak_4 1.0000     60  AAK07686.1_96P320_peak_4 1.0000     60
AAK07686.1_96P320_peak_4 1.0000     60  AAK07686.1_96P400_peak_2 1.0000     60
AAK07686.1_96P400_peak_2 1.0000     60  AAK07686.1_96P400_peak_2 1.0000     60
AAK07686.1_96P320_peak_6 1.0000     60  AAK07686.1_96P320_peak_6 1.0000     60
AAK07686.1_96P320_peak_6 1.0000     60  AAK07686.1_96P400_peak_1 1.0000     60
AAK07686.1_96P400_peak_1 1.0000     60  AAK07686.1_96P320_peak_1 1.0000     60
AAK07686.1_96P320_peak_1 1.0000     60  AAK07686.1_96P320_peak_3 1.0000     60
AAK07686.1_96P320_peak_3 1.0000     60  AAK07686.1_96P400_peak_3 1.0000     60
AAK07686.1_96P400_peak_3 1.0000     60  AAK07686.1_96P320_peak_2 1.0000     60
AAK07686.1_96P320_peak_2 1.0000     60
********************************************************************************
********************************************************************************
COMMAND LINE SUMMARY
********************************************************************************
This information can also be useful in the event you wish to report a
problem with the MEME software.
command: meme /data/input/AAK07686.1_summits_combined_sorted.fasta -oc /data/output/AAK07686.1_summits_combined_sorted -dna -mod zoops -nmotifs 3 -minw 12 -maxw 20 -bfile /data/output/AAK07686.1_summits_combined_sorted/bg_model.txt -revcomp -maxiter 50 -searchsize 15000
model:  mod=         zoops    nmotifs=         3    evt=           inf
objective function:           em=       E-value of product of p-values
                              starts=   E-value of product of p-values
strands: + -
width:  minw=           12    maxw=           20
nsites: minsites=        2    maxsites=      429    wnsites=       0.8
theta:  spmap=         uni    spfuzz=        0.5
em:     prior=   dirichlet    b=            0.01    maxiter=        50
        distance=    1e-05
trim:   wg=             11    ws=              1    endgaps=       yes
data:   n=           25740    N=             429
sample: seed=            0    hsfrac=          0
        searchsize=  15000    norand=         no    csites=       1000
Letter frequencies in dataset:
A 0.204 C 0.296 G 0.296 T 0.204
Background letter frequencies (from file /data/output/AAK07686.1_summits_combined_sorted/bg_model.txt):
A 0.204 C 0.296 G 0.296 T 0.204
Background model order: 1
********************************************************************************
********************************************************************************

MOTIF AWACCGMCYGRBCGGT MEME-1
letter-probability matrix: alength= 4 w= 16 nsites= 425 E= 3.1e-700
0.952941 0.000000 0.047059 0.000000
0.517647 0.000000 0.000000 0.482353
1.000000 0.000000 0.000000 0.000000
0.007059 0.992941 0.000000 0.000000
0.138824 0.745882 0.115294 0.000000
0.136471 0.000000 0.814118 0.049412
0.402353 0.322353 0.155294 0.120000
0.258824 0.684706 0.056471 0.000000
0.035294 0.590588 0.007059 0.367059
0.152941 0.110588 0.736471 0.000000
0.294118 0.183529 0.472941 0.049412
0.068235 0.258824 0.230588 0.442353
0.105882 0.872941 0.021176 0.000000
0.023529 0.098824 0.762353 0.115294
0.000000 0.000000 1.000000 0.000000
0.023529 0.214118 0.000000 0.762353

MOTIF HAACAWACCG MEME-2
letter-probability matrix: alength= 4 w= 10 nsites= 417 E= 3.1e-360
0.232614 0.196643 0.182254 0.388489
0.592326 0.023981 0.282974 0.100719
0.717026 0.062350 0.163070 0.057554
0.021583 0.741007 0.184652 0.052758
0.976019 0.000000 0.023981 0.000000
0.462830 0.000000 0.033573 0.503597
1.000000 0.000000 0.000000 0.000000
0.000000 1.000000 0.000000 0.000000
0.045564 0.856115 0.047962 0.050360
0.000000 0.000000 0.966427 0.033573

MOTIF RWRCMRACCG MEME-3
letter-probability matrix: alength= 4 w= 10 nsites= 424 E= 8.3e-158
0.457547 0.080189 0.332547 0.129717
0.318396 0.000000 0.143868 0.537736
0.561321 0.054245 0.323113 0.061321
0.278302 0.594340 0.103774 0.023585
0.542453 0.410377 0.030660 0.016509
0.445755 0.007075 0.466981 0.080189
0.941038 0.007075 0.000000 0.051887
0.219340 0.780660 0.000000 0.000000
0.000000 0.929245 0.000000 0.070755
0.252358 0.007075 0.740566 0.000000
```
