## Supplementary Datasets for "DAP-seq Reveals Cluster-Situated Regulator Control of Numerous *Streptomyces* Natural Product Biosynthetic Genes": combined_meme_KOV97487.1.txt

```
********************************************************************************
MEME - Motif discovery tool
********************************************************************************
MEME version 5.5.8 (Release date: Thu May 15 15:01:46 2025 -0700)
For further information on how to interpret these results please access http://localhost:8080/meme_5.5.8.
To get a copy of the MEME Suite software please access https://meme-suite.org.
********************************************************************************
********************************************************************************
REFERENCE
********************************************************************************
If you use this program in your research, please cite:
Timothy L. Bailey and Charles Elkan,
"Fitting a mixture model by expectation maximization to
discover motifs in biopolymers",
Proceedings of the Second International Conference on Intelligent Systems
for Molecular Biology, pp. 28-36, AAAI Press, Menlo Park, California, 1994.
********************************************************************************
********************************************************************************
TRAINING SET
********************************************************************************
PRIMARY SEQUENCES= /data/input/KOV97487.1_summits_combined_sorted.fasta
CONTROL SEQUENCES= --none--
ALPHABET= ACGT
Sequence name            Weight Length  Sequence name            Weight Length
-------------            ------ ------  -------------            ------ ------
KOV97487.1_96P400_peak_8 1.0000     60  KOV97487.1_96P320_peak_1 1.0000     60
KOV97487.1_96P320_peak_2 1.0000     60  KOV97487.1_96P320_peak_1 1.0000     60
KOV97487.1_96P400_peak_8 1.0000     60
********************************************************************************
********************************************************************************
COMMAND LINE SUMMARY
********************************************************************************
This information can also be useful in the event you wish to report a
problem with the MEME software.
command: meme /data/input/KOV97487.1_summits_combined_sorted.fasta -oc /data/output/KOV97487.1_summits_combined_sorted -dna -mod zoops -nmotifs 3 -minw 14 -maxw 20 -bfile /data/output/KOV97487.1_summits_combined_sorted/bg_model.txt -revcomp -maxiter 50 -searchsize 15000
model:  mod=         zoops    nmotifs=         3    evt=           inf
objective function:           em=       E-value of product of p-values
                              starts=   E-value of product of p-values
strands: + -
width:  minw=           14    maxw=           20
nsites: minsites=        2    maxsites=        5    wnsites=       0.8
theta:  spmap=         uni    spfuzz=        0.5
em:     prior=   dirichlet    b=            0.01    maxiter=        50
        distance=    1e-05
trim:   wg=             11    ws=              1    endgaps=       yes
data:   n=             300    N=               5
sample: seed=            0    hsfrac=          0
        searchsize=    300    norand=         no    csites=       1000
Letter frequencies in dataset:
A 0.2 C 0.3 G 0.3 T 0.2
Background letter frequencies (from file /data/output/KOV97487.1_summits_combined_sorted/bg_model.txt):
A 0.2 C 0.3 G 0.3 T 0.2
Background model order: 1
********************************************************************************
********************************************************************************

MOTIF AAACMGCAYGGWCGGTTTG MEME-1
letter-probability matrix: alength= 4 w= 19 nsites= 3 E= 7.8e-003
1.000000 0.000000 0.000000 0.000000
1.000000 0.000000 0.000000 0.000000
1.000000 0.000000 0.000000 0.000000
0.000000 1.000000 0.000000 0.000000
0.666667 0.333333 0.000000 0.000000
0.000000 0.000000 1.000000 0.000000
0.000000 1.000000 0.000000 0.000000
1.000000 0.000000 0.000000 0.000000
0.000000 0.666667 0.000000 0.333333
0.000000 0.000000 1.000000 0.000000
0.000000 0.000000 1.000000 0.000000
0.333333 0.000000 0.000000 0.666667
0.000000 1.000000 0.000000 0.000000
0.000000 0.000000 1.000000 0.000000
0.000000 0.000000 1.000000 0.000000
0.000000 0.000000 0.000000 1.000000
0.000000 0.000000 0.000000 1.000000
0.000000 0.000000 0.000000 1.000000
0.000000 0.000000 1.000000 0.000000

MOTIF AACCGACCRT MEME-2
letter-probability matrix: alength= 4 w= 10 nsites= 4 E= 1.6e+001
1.000000 0.000000 0.000000 0.000000
1.000000 0.000000 0.000000 0.000000
0.000000 1.000000 0.000000 0.000000
0.000000 0.750000 0.000000 0.250000
0.000000 0.000000 1.000000 0.000000
0.750000 0.000000 0.000000 0.250000
0.000000 0.750000 0.000000 0.250000
0.000000 1.000000 0.000000 0.000000
0.500000 0.000000 0.500000 0.000000
0.000000 0.000000 0.000000 1.000000

MOTIF ARGTAAMRAA MEME-3
letter-probability matrix: alength= 4 w= 10 nsites= 3 E= 2.4e+001
1.000000 0.000000 0.000000 0.000000
0.666667 0.000000 0.333333 0.000000
0.000000 0.000000 1.000000 0.000000
0.000000 0.000000 0.000000 1.000000
1.000000 0.000000 0.000000 0.000000
1.000000 0.000000 0.000000 0.000000
0.666667 0.333333 0.000000 0.000000
0.666667 0.000000 0.333333 0.000000
1.000000 0.000000 0.000000 0.000000
1.000000 0.000000 0.000000 0.000000
```
