## Supplementary Datasets for "DAP-seq Reveals Cluster-Situated Regulator Control of Numerous *Streptomyces* Natural Product Biosynthetic Genes": combined_meme_MYU20815.1.txt

```
********************************************************************************
MEME - Motif discovery tool
********************************************************************************
MEME version 5.0.4 (Release date: Wed Jan 23 14:05:40 2019 -0800)
For further information on how to interpret please access http://meme-suite.org.
To get a copy of the MEME software please access http://meme-suite.org.
********************************************************************************
********************************************************************************
REFERENCE
********************************************************************************
If you use this program in your research, please cite:
Timothy L. Bailey and Charles Elkan,
"Fitting a mixture model by expectation maximization to discover
motifs in biopolymers", Proceedings of the Second International
Conference on Intelligent Systems for Molecular Biology, pp. 28-36,
AAAI Press, Menlo Park, California, 1994.
********************************************************************************
********************************************************************************
TRAINING SET
********************************************************************************
PRIMARY SEQUENCES= /data/input/MYU20815.1_summits_combined_sorted.fasta
CONTROL SEQUENCES= --none--
ALPHABET= ACGT
Sequence name            Weight Length  Sequence name            Weight Length
-------------            ------ ------  -------------            ------ ------
MYU20815.1_96P400_peak_4 1.0000     60  MYU20815.1_96P400_peak_4 1.0000     60
MYU20815.1_96P400_peak_4 1.0000     60  MYU20815.1_96P400_peak_4 1.0000     60
MYU20815.1_96P400_peak_4 1.0000     60  MYU20815.1_96P400_peak_4 1.0000     60
MYU20815.1_96P400_peak_4 1.0000     60  MYU20815.1_96P400_peak_4 1.0000     60
MYU20815.1_96P400_peak_4 1.0000     60  MYU20815.1_96P400_peak_4 1.0000     60
MYU20815.1_96P400_peak_1 1.0000     60  MYU20815.1_96P400_peak_1 1.0000     60
MYU20815.1_96P400_peak_1 1.0000     60  MYU20815.1_96P400_peak_1 1.0000     60
MYU20815.1_96P400_peak_1 1.0000     60  MYU20815.1_96P400_peak_1 1.0000     60
MYU20815.1_96P400_peak_1 1.0000     60  MYU20815.1_96P400_peak_1 1.0000     60
MYU20815.1_96P400_peak_1 1.0000     60  MYU20815.1_96P400_peak_1 1.0000     60
MYU20815.1_96P400_peak_1 1.0000     60  MYU20815.1_96P400_peak_1 1.0000     60
MYU20815.1_96P400_peak_1 1.0000     60  MYU20815.1_96P400_peak_1 1.0000     60
MYU20815.1_96P400_peak_1 1.0000     60  MYU20815.1_96P400_peak_1 1.0000     60
MYU20815.1_96P400_peak_1 1.0000     60  MYU20815.1_96P400_peak_1 1.0000     60
MYU20815.1_96P400_peak_1 1.0000     60  MYU20815.1_96P400_peak_1 1.0000     60
MYU20815.1_96P400_peak_1 1.0000     60  MYU20815.1_96P400_peak_1 1.0000     60
MYU20815.1_96P400_peak_1 1.0000     60  MYU20815.1_96P400_peak_1 1.0000     60
MYU20815.1_96P400_peak_1 1.0000     60  MYU20815.1_96P400_peak_1 1.0000     60
MYU20815.1_96P400_peak_1 1.0000     60  MYU20815.1_96P400_peak_1 1.0000     60
MYU20815.1_96P400_peak_1 1.0000     60  MYU20815.1_96P400_peak_1 1.0000     60
MYU20815.1_96P400_peak_1 1.0000     60  MYU20815.1_96P400_peak_1 1.0000     60
MYU20815.1_96P400_peak_1 1.0000     60  MYU20815.1_96P400_peak_1 1.0000     60
MYU20815.1_96P400_peak_1 1.0000     60  MYU20815.1_96P400_peak_1 1.0000     60
MYU20815.1_96P400_peak_1 1.0000     60  MYU20815.1_96P400_peak_1 1.0000     60
MYU20815.1_96P400_peak_1 1.0000     60  MYU20815.1_96P400_peak_1 1.0000     60
MYU20815.1_96P320_peak_1 1.0000     60  MYU20815.1_96P320_peak_1 1.0000     60
MYU20815.1_96P320_peak_1 1.0000     60  MYU20815.1_96P320_peak_1 1.0000     60
MYU20815.1_96P320_peak_1 1.0000     60  MYU20815.1_96P320_peak_1 1.0000     60
MYU20815.1_96P320_peak_1 1.0000     60  MYU20815.1_96P320_peak_1 1.0000     60
MYU20815.1_96P320_peak_1 1.0000     60  MYU20815.1_96P320_peak_1 1.0000     60
MYU20815.1_96P320_peak_1 1.0000     60  MYU20815.1_96P320_peak_1 1.0000     60
MYU20815.1_96P320_peak_1 1.0000     60  MYU20815.1_96P320_peak_1 1.0000     60
MYU20815.1_96P320_peak_1 1.0000     60  MYU20815.1_96P320_peak_1 1.0000     60
MYU20815.1_96P320_peak_1 1.0000     60  MYU20815.1_96P320_peak_1 1.0000     60
MYU20815.1_96P320_peak_1 1.0000     60  MYU20815.1_96P320_peak_1 1.0000     60
MYU20815.1_96P400_peak_1 1.0000     60  MYU20815.1_96P400_peak_1 1.0000     60
MYU20815.1_96P400_peak_1 1.0000     60  MYU20815.1_96P400_peak_1 1.0000     60
MYU20815.1_96P400_peak_1 1.0000     60  MYU20815.1_96P400_peak_1 1.0000     60
MYU20815.1_96P400_peak_1 1.0000     60  MYU20815.1_96P400_peak_1 1.0000     60
MYU20815.1_96P400_peak_1 1.0000     60  MYU20815.1_96P400_peak_1 1.0000     60
MYU20815.1_96P400_peak_6 1.0000     60  MYU20815.1_96P400_peak_6 1.0000     60
MYU20815.1_96P400_peak_6 1.0000     60  MYU20815.1_96P400_peak_6 1.0000     60
MYU20815.1_96P400_peak_6 1.0000     60  MYU20815.1_96P400_peak_6 1.0000     60
MYU20815.1_96P400_peak_6 1.0000     60  MYU20815.1_96P400_peak_6 1.0000     60
MYU20815.1_96P400_peak_6 1.0000     60  MYU20815.1_96P400_peak_6 1.0000     60
MYU20815.1_96P400_peak_1 1.0000     60  MYU20815.1_96P400_peak_1 1.0000     60
MYU20815.1_96P400_peak_1 1.0000     60  MYU20815.1_96P400_peak_1 1.0000     60
MYU20815.1_96P400_peak_1 1.0000     60  MYU20815.1_96P400_peak_1 1.0000     60
MYU20815.1_96P400_peak_1 1.0000     60  MYU20815.1_96P400_peak_1 1.0000     60
MYU20815.1_96P400_peak_1 1.0000     60  MYU20815.1_96P400_peak_1 1.0000     60
MYU20815.1_96P400_peak_9 1.0000     60  MYU20815.1_96P400_peak_9 1.0000     60
MYU20815.1_96P400_peak_9 1.0000     60  MYU20815.1_96P400_peak_9 1.0000     60
MYU20815.1_96P400_peak_9 1.0000     60  MYU20815.1_96P400_peak_9 1.0000     60
MYU20815.1_96P400_peak_9 1.0000     60  MYU20815.1_96P400_peak_9 1.0000     60
MYU20815.1_96P400_peak_9 1.0000     60  MYU20815.1_96P400_peak_9 1.0000     60
MYU20815.1_96P400_peak_2 1.0000     60  MYU20815.1_96P400_peak_2 1.0000     60
MYU20815.1_96P400_peak_2 1.0000     60  MYU20815.1_96P400_peak_2 1.0000     60
MYU20815.1_96P400_peak_2 1.0000     60  MYU20815.1_96P400_peak_2 1.0000     60
MYU20815.1_96P400_peak_2 1.0000     60  MYU20815.1_96P400_peak_2 1.0000     60
MYU20815.1_96P400_peak_2 1.0000     60  MYU20815.1_96P400_peak_2 1.0000     60
MYU20815.1_96P400_peak_1 1.0000     60  MYU20815.1_96P400_peak_1 1.0000     60
MYU20815.1_96P400_peak_1 1.0000     60  MYU20815.1_96P400_peak_1 1.0000     60
MYU20815.1_96P400_peak_1 1.0000     60  MYU20815.1_96P400_peak_1 1.0000     60
MYU20815.1_96P400_peak_1 1.0000     60  MYU20815.1_96P400_peak_1 1.0000     60
MYU20815.1_96P400_peak_1 1.0000     60  MYU20815.1_96P400_peak_1 1.0000     60
MYU20815.1_96P320_peak_1 1.0000     60  MYU20815.1_96P320_peak_1 1.0000     60
MYU20815.1_96P320_peak_1 1.0000     60  MYU20815.1_96P320_peak_1 1.0000     60
MYU20815.1_96P320_peak_1 1.0000     60  MYU20815.1_96P320_peak_1 1.0000     60
MYU20815.1_96P320_peak_1 1.0000     60  MYU20815.1_96P320_peak_1 1.0000     60
MYU20815.1_96P320_peak_1 1.0000     60  MYU20815.1_96P320_peak_1 1.0000     60
MYU20815.1_96P320_peak_1 1.0000     60  MYU20815.1_96P320_peak_1 1.0000     60
MYU20815.1_96P320_peak_1 1.0000     60  MYU20815.1_96P320_peak_1 1.0000     60
MYU20815.1_96P320_peak_1 1.0000     60  MYU20815.1_96P320_peak_1 1.0000     60
MYU20815.1_96P320_peak_1 1.0000     60  MYU20815.1_96P320_peak_1 1.0000     60
MYU20815.1_96P320_peak_1 1.0000     60  MYU20815.1_96P320_peak_1 1.0000     60
MYU20815.1_96P400_peak_1 1.0000     60  MYU20815.1_96P400_peak_1 1.0000     60
MYU20815.1_96P400_peak_1 1.0000     60  MYU20815.1_96P400_peak_1 1.0000     60
MYU20815.1_96P400_peak_1 1.0000     60  MYU20815.1_96P400_peak_1 1.0000     60
MYU20815.1_96P400_peak_1 1.0000     60  MYU20815.1_96P400_peak_1 1.0000     60
MYU20815.1_96P400_peak_1 1.0000     60  MYU20815.1_96P400_peak_1 1.0000     60
MYU20815.1_96P400_peak_8 1.0000     60  MYU20815.1_96P400_peak_8 1.0000     60
MYU20815.1_96P400_peak_8 1.0000     60  MYU20815.1_96P400_peak_8 1.0000     60
MYU20815.1_96P400_peak_8 1.0000     60  MYU20815.1_96P400_peak_8 1.0000     60
MYU20815.1_96P400_peak_8 1.0000     60  MYU20815.1_96P400_peak_8 1.0000     60
MYU20815.1_96P400_peak_8 1.0000     60  MYU20815.1_96P400_peak_8 1.0000     60
MYU20815.1_96P400_peak_2 1.0000     60  MYU20815.1_96P400_peak_2 1.0000     60
MYU20815.1_96P400_peak_2 1.0000     60  MYU20815.1_96P400_peak_2 1.0000     60
MYU20815.1_96P400_peak_2 1.0000     60  MYU20815.1_96P400_peak_2 1.0000     60
MYU20815.1_96P400_peak_2 1.0000     60  MYU20815.1_96P400_peak_2 1.0000     60
MYU20815.1_96P400_peak_2 1.0000     60  MYU20815.1_96P400_peak_2 1.0000     60
MYU20815.1_96P400_peak_1 1.0000     60  MYU20815.1_96P400_peak_1 1.0000     60
MYU20815.1_96P400_peak_1 1.0000     60  MYU20815.1_96P400_peak_1 1.0000     60
MYU20815.1_96P400_peak_1 1.0000     60  MYU20815.1_96P400_peak_1 1.0000     60
MYU20815.1_96P400_peak_1 1.0000     60  MYU20815.1_96P400_peak_1 1.0000     60
MYU20815.1_96P400_peak_1 1.0000     60  MYU20815.1_96P400_peak_1 1.0000     60
MYU20815.1_96P400_peak_3 1.0000     60  MYU20815.1_96P400_peak_3 1.0000     60
MYU20815.1_96P400_peak_3 1.0000     60  MYU20815.1_96P400_peak_3 1.0000     60
MYU20815.1_96P400_peak_3 1.0000     60  MYU20815.1_96P400_peak_3 1.0000     60
MYU20815.1_96P400_peak_3 1.0000     60  MYU20815.1_96P400_peak_3 1.0000     60
MYU20815.1_96P400_peak_3 1.0000     60  MYU20815.1_96P400_peak_3 1.0000     60
MYU20815.1_96P400_peak_1 1.0000     60  MYU20815.1_96P400_peak_1 1.0000     60
MYU20815.1_96P400_peak_1 1.0000     60  MYU20815.1_96P400_peak_1 1.0000     60
MYU20815.1_96P400_peak_1 1.0000     60  MYU20815.1_96P400_peak_1 1.0000     60
MYU20815.1_96P400_peak_1 1.0000     60  MYU20815.1_96P400_peak_1 1.0000     60
MYU20815.1_96P400_peak_1 1.0000     60  MYU20815.1_96P400_peak_7 1.0000     60
MYU20815.1_96P400_peak_7 1.0000     60  MYU20815.1_96P400_peak_7 1.0000     60
MYU20815.1_96P400_peak_7 1.0000     60  MYU20815.1_96P400_peak_7 1.0000     60
MYU20815.1_96P400_peak_7 1.0000     60  MYU20815.1_96P400_peak_7 1.0000     60
MYU20815.1_96P400_peak_7 1.0000     60  MYU20815.1_96P400_peak_7 1.0000     60
MYU20815.1_96P400_peak_2 1.0000     60  MYU20815.1_96P400_peak_2 1.0000     60
MYU20815.1_96P400_peak_2 1.0000     60  MYU20815.1_96P400_peak_2 1.0000     60
MYU20815.1_96P400_peak_2 1.0000     60  MYU20815.1_96P400_peak_2 1.0000     60
MYU20815.1_96P400_peak_2 1.0000     60  MYU20815.1_96P400_peak_2 1.0000     60
MYU20815.1_96P400_peak_2 1.0000     60  MYU20815.1_96P400_peak_1 1.0000     60
MYU20815.1_96P400_peak_1 1.0000     60  MYU20815.1_96P400_peak_1 1.0000     60
MYU20815.1_96P400_peak_1 1.0000     60  MYU20815.1_96P400_peak_1 1.0000     60
MYU20815.1_96P400_peak_1 1.0000     60  MYU20815.1_96P400_peak_1 1.0000     60
MYU20815.1_96P400_peak_1 1.0000     60  MYU20815.1_96P400_peak_1 1.0000     60
MYU20815.1_96P400_peak_1 1.0000     60  MYU20815.1_96P400_peak_1 1.0000     60
MYU20815.1_96P400_peak_1 1.0000     60  MYU20815.1_96P400_peak_1 1.0000     60
MYU20815.1_96P400_peak_1 1.0000     60  MYU20815.1_96P400_peak_1 1.0000     60
MYU20815.1_96P400_peak_1 1.0000     60  MYU20815.1_96P400_peak_1 1.0000     60
MYU20815.1_96P400_peak_1 1.0000     60  MYU20815.1_96P400_peak_9 1.0000     60
MYU20815.1_96P400_peak_9 1.0000     60  MYU20815.1_96P400_peak_9 1.0000     60
MYU20815.1_96P400_peak_9 1.0000     60  MYU20815.1_96P400_peak_9 1.0000     60
MYU20815.1_96P400_peak_9 1.0000     60  MYU20815.1_96P400_peak_9 1.0000     60
MYU20815.1_96P400_peak_9 1.0000     60  MYU20815.1_96P400_peak_9 1.0000     60
MYU20815.1_96P400_peak_1 1.0000     60  MYU20815.1_96P400_peak_1 1.0000     60
MYU20815.1_96P400_peak_1 1.0000     60  MYU20815.1_96P400_peak_1 1.0000     60
MYU20815.1_96P400_peak_1 1.0000     60  MYU20815.1_96P400_peak_1 1.0000     60
MYU20815.1_96P400_peak_1 1.0000     60  MYU20815.1_96P400_peak_1 1.0000     60
MYU20815.1_96P400_peak_1 1.0000     60  MYU20815.1_96P400_peak_1 1.0000     60
MYU20815.1_96P400_peak_1 1.0000     60  MYU20815.1_96P400_peak_1 1.0000     60
MYU20815.1_96P400_peak_1 1.0000     60  MYU20815.1_96P400_peak_1 1.0000     60
MYU20815.1_96P400_peak_1 1.0000     60  MYU20815.1_96P400_peak_1 1.0000     60
MYU20815.1_96P400_peak_1 1.0000     60  MYU20815.1_96P400_peak_1 1.0000     60
MYU20815.1_96P400_peak_1 1.0000     60  MYU20815.1_96P400_peak_1 1.0000     60
MYU20815.1_96P400_peak_1 1.0000     60  MYU20815.1_96P400_peak_1 1.0000     60
MYU20815.1_96P400_peak_1 1.0000     60  MYU20815.1_96P400_peak_1 1.0000     60
MYU20815.1_96P400_peak_1 1.0000     60  MYU20815.1_96P400_peak_1 1.0000     60
MYU20815.1_96P400_peak_1 1.0000     60  MYU20815.1_96P400_peak_2 1.0000     60
MYU20815.1_96P400_peak_2 1.0000     60  MYU20815.1_96P400_peak_2 1.0000     60
MYU20815.1_96P400_peak_2 1.0000     60  MYU20815.1_96P400_peak_2 1.0000     60
MYU20815.1_96P400_peak_2 1.0000     60  MYU20815.1_96P400_peak_2 1.0000     60
MYU20815.1_96P400_peak_2 1.0000     60  MYU20815.1_96P400_peak_2 1.0000     60
MYU20815.1_96P400_peak_7 1.0000     60  MYU20815.1_96P400_peak_7 1.0000     60
MYU20815.1_96P400_peak_7 1.0000     60  MYU20815.1_96P400_peak_7 1.0000     60
MYU20815.1_96P400_peak_7 1.0000     60  MYU20815.1_96P400_peak_7 1.0000     60
MYU20815.1_96P400_peak_7 1.0000     60  MYU20815.1_96P400_peak_7 1.0000     60
MYU20815.1_96P400_peak_7 1.0000     60  MYU20815.1_96P320_peak_1 1.0000     60
MYU20815.1_96P320_peak_1 1.0000     60  MYU20815.1_96P320_peak_1 1.0000     60
MYU20815.1_96P320_peak_1 1.0000     60  MYU20815.1_96P320_peak_1 1.0000     60
MYU20815.1_96P320_peak_1 1.0000     60  MYU20815.1_96P320_peak_1 1.0000     60
MYU20815.1_96P320_peak_1 1.0000     60  MYU20815.1_96P320_peak_1 1.0000     60
MYU20815.1_96P400_peak_8 1.0000     60  MYU20815.1_96P400_peak_8 1.0000     60
MYU20815.1_96P400_peak_8 1.0000     60  MYU20815.1_96P400_peak_8 1.0000     60
MYU20815.1_96P400_peak_8 1.0000     60  MYU20815.1_96P400_peak_8 1.0000     60
MYU20815.1_96P400_peak_8 1.0000     60  MYU20815.1_96P400_peak_8 1.0000     60
MYU20815.1_96P400_peak_8 1.0000     60  MYU20815.1_96P400_peak_1 1.0000     60
MYU20815.1_96P400_peak_1 1.0000     60  MYU20815.1_96P400_peak_1 1.0000     60
MYU20815.1_96P400_peak_1 1.0000     60  MYU20815.1_96P400_peak_1 1.0000     60
MYU20815.1_96P400_peak_1 1.0000     60  MYU20815.1_96P400_peak_1 1.0000     60
MYU20815.1_96P400_peak_1 1.0000     60  MYU20815.1_96P400_peak_1 1.0000     60
MYU20815.1_96P400_peak_1 1.0000     60  MYU20815.1_96P400_peak_1 1.0000     60
MYU20815.1_96P400_peak_1 1.0000     60  MYU20815.1_96P400_peak_1 1.0000     60
MYU20815.1_96P400_peak_1 1.0000     60  MYU20815.1_96P400_peak_1 1.0000     60
MYU20815.1_96P400_peak_1 1.0000     60  MYU20815.1_96P400_peak_1 1.0000     60
MYU20815.1_96P400_peak_1 1.0000     60  MYU20815.1_96P320_peak_6 1.0000     60
MYU20815.1_96P320_peak_6 1.0000     60  MYU20815.1_96P320_peak_6 1.0000     60
MYU20815.1_96P320_peak_6 1.0000     60  MYU20815.1_96P320_peak_6 1.0000     60
MYU20815.1_96P320_peak_6 1.0000     60  MYU20815.1_96P320_peak_6 1.0000     60
MYU20815.1_96P320_peak_6 1.0000     60  MYU20815.1_96P320_peak_6 1.0000     60
MYU20815.1_96P400_peak_4 1.0000     60  MYU20815.1_96P400_peak_4 1.0000     60
MYU20815.1_96P400_peak_4 1.0000     60  MYU20815.1_96P400_peak_4 1.0000     60
MYU20815.1_96P400_peak_4 1.0000     60  MYU20815.1_96P400_peak_4 1.0000     60
MYU20815.1_96P400_peak_4 1.0000     60  MYU20815.1_96P400_peak_4 1.0000     60
MYU20815.1_96P400_peak_4 1.0000     60  MYU20815.1_96P320_peak_9 1.0000     60
MYU20815.1_96P320_peak_9 1.0000     60  MYU20815.1_96P320_peak_9 1.0000     60
MYU20815.1_96P320_peak_9 1.0000     60  MYU20815.1_96P320_peak_9 1.0000     60
MYU20815.1_96P320_peak_9 1.0000     60  MYU20815.1_96P320_peak_9 1.0000     60
MYU20815.1_96P320_peak_9 1.0000     60  MYU20815.1_96P320_peak_9 1.0000     60
MYU20815.1_96P400_peak_1 1.0000     60  MYU20815.1_96P400_peak_1 1.0000     60
MYU20815.1_96P400_peak_1 1.0000     60  MYU20815.1_96P400_peak_1 1.0000     60
MYU20815.1_96P400_peak_1 1.0000     60  MYU20815.1_96P400_peak_1 1.0000     60
MYU20815.1_96P400_peak_1 1.0000     60  MYU20815.1_96P400_peak_1 1.0000     60
MYU20815.1_96P400_peak_1 1.0000     60  MYU20815.1_96P400_peak_1 1.0000     60
MYU20815.1_96P400_peak_1 1.0000     60  MYU20815.1_96P400_peak_1 1.0000     60
MYU20815.1_96P400_peak_1 1.0000     60  MYU20815.1_96P400_peak_1 1.0000     60
MYU20815.1_96P400_peak_1 1.0000     60  MYU20815.1_96P400_peak_1 1.0000     60
MYU20815.1_96P400_peak_1 1.0000     60  MYU20815.1_96P400_peak_1 1.0000     60
MYU20815.1_96P400_peak_1 1.0000     60  MYU20815.1_96P400_peak_1 1.0000     60
MYU20815.1_96P400_peak_1 1.0000     60  MYU20815.1_96P400_peak_1 1.0000     60
MYU20815.1_96P400_peak_1 1.0000     60  MYU20815.1_96P400_peak_1 1.0000     60
MYU20815.1_96P400_peak_1 1.0000     60  MYU20815.1_96P400_peak_1 1.0000     60
MYU20815.1_96P400_peak_1 1.0000     60  MYU20815.1_96P320_peak_1 1.0000     60
MYU20815.1_96P320_peak_1 1.0000     60  MYU20815.1_96P320_peak_1 1.0000     60
MYU20815.1_96P320_peak_1 1.0000     60  MYU20815.1_96P320_peak_1 1.0000     60
MYU20815.1_96P320_peak_1 1.0000     60  MYU20815.1_96P320_peak_1 1.0000     60
MYU20815.1_96P320_peak_1 1.0000     60  MYU20815.1_96P320_peak_1 1.0000     60
MYU20815.1_96P400_peak_3 1.0000     60  MYU20815.1_96P400_peak_3 1.0000     60
MYU20815.1_96P400_peak_3 1.0000     60  MYU20815.1_96P400_peak_3 1.0000     60
MYU20815.1_96P400_peak_3 1.0000     60  MYU20815.1_96P400_peak_3 1.0000     60
MYU20815.1_96P400_peak_3 1.0000     60  MYU20815.1_96P400_peak_3 1.0000     60
MYU20815.1_96P400_peak_3 1.0000     60  MYU20815.1_96P400_peak_1 1.0000     60
MYU20815.1_96P400_peak_1 1.0000     60  MYU20815.1_96P400_peak_1 1.0000     60
MYU20815.1_96P400_peak_1 1.0000     60  MYU20815.1_96P400_peak_1 1.0000     60
MYU20815.1_96P400_peak_1 1.0000     60  MYU20815.1_96P400_peak_1 1.0000     60
MYU20815.1_96P400_peak_1 1.0000     60  MYU20815.1_96P400_peak_1 1.0000     60
MYU20815.1_96P400_peak_1 1.0000     60  MYU20815.1_96P400_peak_1 1.0000     60
MYU20815.1_96P400_peak_1 1.0000     60  MYU20815.1_96P400_peak_1 1.0000     60
MYU20815.1_96P400_peak_1 1.0000     60  MYU20815.1_96P400_peak_1 1.0000     60
MYU20815.1_96P400_peak_1 1.0000     60  MYU20815.1_96P400_peak_1 1.0000     60
MYU20815.1_96P400_peak_1 1.0000     60  MYU20815.1_96P400_peak_3 1.0000     60
MYU20815.1_96P400_peak_3 1.0000     60  MYU20815.1_96P400_peak_3 1.0000     60
MYU20815.1_96P400_peak_3 1.0000     60  MYU20815.1_96P400_peak_3 1.0000     60
MYU20815.1_96P400_peak_3 1.0000     60  MYU20815.1_96P400_peak_3 1.0000     60
MYU20815.1_96P400_peak_3 1.0000     60  MYU20815.1_96P400_peak_3 1.0000     60
MYU20815.1_96P400_peak_1 1.0000     60  MYU20815.1_96P400_peak_1 1.0000     60
MYU20815.1_96P400_peak_1 1.0000     60  MYU20815.1_96P400_peak_1 1.0000     60
MYU20815.1_96P400_peak_1 1.0000     60  MYU20815.1_96P400_peak_1 1.0000     60
MYU20815.1_96P400_peak_1 1.0000     60  MYU20815.1_96P400_peak_1 1.0000     60
MYU20815.1_96P400_peak_1 1.0000     60  MYU20815.1_96P400_peak_1 1.0000     60
MYU20815.1_96P400_peak_1 1.0000     60  MYU20815.1_96P400_peak_1 1.0000     60
MYU20815.1_96P400_peak_1 1.0000     60  MYU20815.1_96P400_peak_1 1.0000     60
MYU20815.1_96P400_peak_1 1.0000     60  MYU20815.1_96P400_peak_1 1.0000     60
MYU20815.1_96P400_peak_1 1.0000     60  MYU20815.1_96P400_peak_1 1.0000     60
MYU20815.1_96P400_peak_1 1.0000     60  MYU20815.1_96P400_peak_1 1.0000     60
MYU20815.1_96P400_peak_1 1.0000     60  MYU20815.1_96P400_peak_1 1.0000     60
MYU20815.1_96P400_peak_1 1.0000     60  MYU20815.1_96P400_peak_1 1.0000     60
MYU20815.1_96P400_peak_1 1.0000     60  MYU20815.1_96P400_peak_1 1.0000     60
MYU20815.1_96P400_peak_1 1.0000     60  MYU20815.1_96P320_peak_2 1.0000     60
MYU20815.1_96P320_peak_2 1.0000     60  MYU20815.1_96P320_peak_2 1.0000     60
MYU20815.1_96P320_peak_2 1.0000     60  MYU20815.1_96P320_peak_2 1.0000     60
MYU20815.1_96P320_peak_2 1.0000     60  MYU20815.1_96P320_peak_2 1.0000     60
MYU20815.1_96P320_peak_2 1.0000     60  MYU20815.1_96P320_peak_2 1.0000     60
MYU20815.1_96P320_peak_1 1.0000     60  MYU20815.1_96P320_peak_1 1.0000     60
MYU20815.1_96P320_peak_1 1.0000     60  MYU20815.1_96P320_peak_1 1.0000     60
MYU20815.1_96P320_peak_1 1.0000     60  MYU20815.1_96P320_peak_1 1.0000     60
MYU20815.1_96P320_peak_1 1.0000     60  MYU20815.1_96P320_peak_1 1.0000     60
MYU20815.1_96P320_peak_1 1.0000     60  MYU20815.1_96P400_peak_1 1.0000     60
MYU20815.1_96P400_peak_1 1.0000     60  MYU20815.1_96P400_peak_1 1.0000     60
MYU20815.1_96P400_peak_1 1.0000     60  MYU20815.1_96P400_peak_1 1.0000     60
MYU20815.1_96P400_peak_1 1.0000     60  MYU20815.1_96P400_peak_1 1.0000     60
MYU20815.1_96P400_peak_1 1.0000     60  MYU20815.1_96P400_peak_1 1.0000     60
MYU20815.1_96P320_peak_1 1.0000     60  MYU20815.1_96P320_peak_1 1.0000     60
MYU20815.1_96P320_peak_1 1.0000     60  MYU20815.1_96P320_peak_1 1.0000     60
MYU20815.1_96P320_peak_1 1.0000     60  MYU20815.1_96P320_peak_1 1.0000     60
MYU20815.1_96P320_peak_1 1.0000     60  MYU20815.1_96P320_peak_1 1.0000     60
MYU20815.1_96P320_peak_1 1.0000     60  MYU20815.1_96P400_peak_3 1.0000     60
MYU20815.1_96P400_peak_3 1.0000     60  MYU20815.1_96P400_peak_3 1.0000     60
MYU20815.1_96P400_peak_3 1.0000     60  MYU20815.1_96P400_peak_3 1.0000     60
MYU20815.1_96P400_peak_3 1.0000     60  MYU20815.1_96P400_peak_3 1.0000     60
MYU20815.1_96P400_peak_3 1.0000     60  MYU20815.1_96P400_peak_3 1.0000     60
MYU20815.1_96P320_peak_1 1.0000     60  MYU20815.1_96P320_peak_1 1.0000     60
MYU20815.1_96P320_peak_1 1.0000     60  MYU20815.1_96P320_peak_1 1.0000     60
MYU20815.1_96P320_peak_1 1.0000     60  MYU20815.1_96P320_peak_1 1.0000     60
MYU20815.1_96P320_peak_1 1.0000     60  MYU20815.1_96P320_peak_1 1.0000     60
MYU20815.1_96P320_peak_1 1.0000     60  MYU20815.1_96P400_peak_4 1.0000     60
MYU20815.1_96P400_peak_4 1.0000     60  MYU20815.1_96P400_peak_4 1.0000     60
MYU20815.1_96P400_peak_4 1.0000     60  MYU20815.1_96P400_peak_4 1.0000     60
MYU20815.1_96P400_peak_4 1.0000     60  MYU20815.1_96P400_peak_4 1.0000     60
MYU20815.1_96P400_peak_4 1.0000     60  MYU20815.1_96P400_peak_4 1.0000     60
MYU20815.1_96P400_peak_1 1.0000     60  MYU20815.1_96P400_peak_1 1.0000     60
MYU20815.1_96P400_peak_1 1.0000     60  MYU20815.1_96P400_peak_1 1.0000     60
MYU20815.1_96P400_peak_1 1.0000     60  MYU20815.1_96P400_peak_1 1.0000     60
MYU20815.1_96P400_peak_1 1.0000     60  MYU20815.1_96P400_peak_1 1.0000     60
MYU20815.1_96P400_peak_1 1.0000     60  MYU20815.1_96P320_peak_1 1.0000     60
MYU20815.1_96P320_peak_1 1.0000     60  MYU20815.1_96P320_peak_1 1.0000     60
MYU20815.1_96P320_peak_1 1.0000     60  MYU20815.1_96P320_peak_1 1.0000     60
MYU20815.1_96P320_peak_1 1.0000     60  MYU20815.1_96P320_peak_1 1.0000     60
MYU20815.1_96P320_peak_1 1.0000     60  MYU20815.1_96P320_peak_1 1.0000     60
MYU20815.1_96P400_peak_5 1.0000     60  MYU20815.1_96P400_peak_5 1.0000     60
MYU20815.1_96P400_peak_5 1.0000     60  MYU20815.1_96P400_peak_5 1.0000     60
MYU20815.1_96P400_peak_5 1.0000     60  MYU20815.1_96P400_peak_5 1.0000     60
MYU20815.1_96P400_peak_5 1.0000     60  MYU20815.1_96P400_peak_5 1.0000     60
MYU20815.1_96P400_peak_5 1.0000     60  MYU20815.1_96P400_peak_9 1.0000     60
MYU20815.1_96P400_peak_9 1.0000     60  MYU20815.1_96P400_peak_9 1.0000     60
MYU20815.1_96P400_peak_9 1.0000     60  MYU20815.1_96P400_peak_9 1.0000     60
MYU20815.1_96P400_peak_9 1.0000     60  MYU20815.1_96P400_peak_9 1.0000     60
MYU20815.1_96P400_peak_9 1.0000     60  MYU20815.1_96P400_peak_9 1.0000     60
MYU20815.1_96P320_peak_7 1.0000     60  MYU20815.1_96P320_peak_7 1.0000     60
MYU20815.1_96P320_peak_7 1.0000     60  MYU20815.1_96P320_peak_7 1.0000     60
MYU20815.1_96P320_peak_7 1.0000     60  MYU20815.1_96P320_peak_7 1.0000     60
MYU20815.1_96P320_peak_7 1.0000     60  MYU20815.1_96P320_peak_7 1.0000     60
MYU20815.1_96P320_peak_7 1.0000     60  MYU20815.1_96P400_peak_1 1.0000     60
MYU20815.1_96P400_peak_1 1.0000     60  MYU20815.1_96P400_peak_1 1.0000     60
MYU20815.1_96P400_peak_1 1.0000     60  MYU20815.1_96P400_peak_1 1.0000     60
MYU20815.1_96P400_peak_1 1.0000     60  MYU20815.1_96P400_peak_1 1.0000     60
MYU20815.1_96P400_peak_1 1.0000     60  MYU20815.1_96P400_peak_1 1.0000     60
MYU20815.1_96P320_peak_3 1.0000     60  MYU20815.1_96P320_peak_3 1.0000     60
MYU20815.1_96P320_peak_3 1.0000     60  MYU20815.1_96P320_peak_3 1.0000     60
MYU20815.1_96P320_peak_3 1.0000     60  MYU20815.1_96P320_peak_3 1.0000     60
MYU20815.1_96P320_peak_3 1.0000     60  MYU20815.1_96P320_peak_3 1.0000     60
MYU20815.1_96P320_peak_3 1.0000     60  MYU20815.1_96P400_peak_1 1.0000     60
MYU20815.1_96P400_peak_1 1.0000     60  MYU20815.1_96P400_peak_1 1.0000     60
MYU20815.1_96P400_peak_1 1.0000     60  MYU20815.1_96P400_peak_1 1.0000     60
MYU20815.1_96P400_peak_1 1.0000     60  MYU20815.1_96P400_peak_1 1.0000     60
MYU20815.1_96P400_peak_1 1.0000     60  MYU20815.1_96P400_peak_1 1.0000     60
MYU20815.1_96P320_peak_1 1.0000     60  MYU20815.1_96P320_peak_1 1.0000     60
MYU20815.1_96P320_peak_1 1.0000     60  MYU20815.1_96P320_peak_1 1.0000     60
MYU20815.1_96P320_peak_1 1.0000     60  MYU20815.1_96P320_peak_1 1.0000     60
MYU20815.1_96P320_peak_1 1.0000     60  MYU20815.1_96P320_peak_1 1.0000     60
MYU20815.1_96P320_peak_1 1.0000     60  MYU20815.1_96P400_peak_6 1.0000     60
MYU20815.1_96P400_peak_6 1.0000     60  MYU20815.1_96P400_peak_6 1.0000     60
MYU20815.1_96P400_peak_6 1.0000     60  MYU20815.1_96P400_peak_6 1.0000     60
MYU20815.1_96P400_peak_6 1.0000     60  MYU20815.1_96P400_peak_6 1.0000     60
MYU20815.1_96P400_peak_6 1.0000     60  MYU20815.1_96P400_peak_6 1.0000     60
MYU20815.1_96P400_peak_1 1.0000     60  MYU20815.1_96P400_peak_1 1.0000     60
MYU20815.1_96P400_peak_1 1.0000     60  MYU20815.1_96P400_peak_1 1.0000     60
MYU20815.1_96P400_peak_1 1.0000     60  MYU20815.1_96P400_peak_1 1.0000     60
MYU20815.1_96P400_peak_1 1.0000     60  MYU20815.1_96P400_peak_1 1.0000     60
MYU20815.1_96P400_peak_1 1.0000     60  MYU20815.1_96P400_peak_6 1.0000     60
MYU20815.1_96P400_peak_6 1.0000     60  MYU20815.1_96P400_peak_6 1.0000     60
MYU20815.1_96P400_peak_6 1.0000     60  MYU20815.1_96P400_peak_6 1.0000     60
MYU20815.1_96P400_peak_6 1.0000     60  MYU20815.1_96P400_peak_6 1.0000     60
MYU20815.1_96P400_peak_6 1.0000     60  MYU20815.1_96P400_peak_6 1.0000     60
MYU20815.1_96P320_peak_1 1.0000     60  MYU20815.1_96P320_peak_1 1.0000     60
MYU20815.1_96P320_peak_1 1.0000     60  MYU20815.1_96P320_peak_1 1.0000     60
MYU20815.1_96P320_peak_1 1.0000     60  MYU20815.1_96P320_peak_1 1.0000     60
MYU20815.1_96P320_peak_1 1.0000     60  MYU20815.1_96P320_peak_1 1.0000     60
MYU20815.1_96P320_peak_1 1.0000     60  MYU20815.1_96P400_peak_1 1.0000     60
MYU20815.1_96P400_peak_1 1.0000     60  MYU20815.1_96P400_peak_1 1.0000     60
MYU20815.1_96P400_peak_1 1.0000     60  MYU20815.1_96P400_peak_1 1.0000     60
MYU20815.1_96P400_peak_1 1.0000     60  MYU20815.1_96P400_peak_1 1.0000     60
MYU20815.1_96P400_peak_1 1.0000     60  MYU20815.1_96P400_peak_3 1.0000     60
MYU20815.1_96P400_peak_3 1.0000     60  MYU20815.1_96P400_peak_3 1.0000     60
MYU20815.1_96P400_peak_3 1.0000     60  MYU20815.1_96P400_peak_3 1.0000     60
MYU20815.1_96P400_peak_3 1.0000     60  MYU20815.1_96P400_peak_3 1.0000     60
MYU20815.1_96P400_peak_3 1.0000     60  MYU20815.1_96P320_peak_1 1.0000     60
MYU20815.1_96P320_peak_1 1.0000     60  MYU20815.1_96P320_peak_1 1.0000     60
MYU20815.1_96P320_peak_1 1.0000     60  MYU20815.1_96P320_peak_1 1.0000     60
MYU20815.1_96P320_peak_1 1.0000     60  MYU20815.1_96P320_peak_1 1.0000     60
MYU20815.1_96P320_peak_1 1.0000     60  MYU20815.1_96P400_peak_1 1.0000     60
MYU20815.1_96P400_peak_1 1.0000     60  MYU20815.1_96P400_peak_1 1.0000     60
MYU20815.1_96P400_peak_1 1.0000     60  MYU20815.1_96P400_peak_1 1.0000     60
MYU20815.1_96P400_peak_1 1.0000     60  MYU20815.1_96P400_peak_1 1.0000     60
MYU20815.1_96P400_peak_1 1.0000     60  MYU20815.1_96P400_peak_2 1.0000     60
MYU20815.1_96P400_peak_2 1.0000     60  MYU20815.1_96P400_peak_2 1.0000     60
MYU20815.1_96P400_peak_2 1.0000     60  MYU20815.1_96P400_peak_2 1.0000     60
MYU20815.1_96P400_peak_2 1.0000     60  MYU20815.1_96P400_peak_2 1.0000     60
MYU20815.1_96P400_peak_2 1.0000     60  MYU20815.1_96P320_peak_1 1.0000     60
MYU20815.1_96P320_peak_1 1.0000     60  MYU20815.1_96P320_peak_1 1.0000     60
MYU20815.1_96P320_peak_1 1.0000     60  MYU20815.1_96P320_peak_1 1.0000     60
MYU20815.1_96P320_peak_1 1.0000     60  MYU20815.1_96P320_peak_1 1.0000     60
MYU20815.1_96P320_peak_1 1.0000     60  MYU20815.1_96P320_peak_1 1.0000     60
MYU20815.1_96P320_peak_1 1.0000     60  MYU20815.1_96P320_peak_1 1.0000     60
MYU20815.1_96P320_peak_1 1.0000     60  MYU20815.1_96P320_peak_1 1.0000     60
MYU20815.1_96P320_peak_1 1.0000     60  MYU20815.1_96P320_peak_1 1.0000     60
MYU20815.1_96P320_peak_1 1.0000     60  MYU20815.1_96P320_peak_9 1.0000     60
MYU20815.1_96P320_peak_9 1.0000     60  MYU20815.1_96P320_peak_9 1.0000     60
MYU20815.1_96P320_peak_9 1.0000     60  MYU20815.1_96P320_peak_9 1.0000     60
MYU20815.1_96P320_peak_9 1.0000     60  MYU20815.1_96P320_peak_9 1.0000     60
MYU20815.1_96P320_peak_9 1.0000     60  MYU20815.1_96P400_peak_3 1.0000     60
MYU20815.1_96P400_peak_3 1.0000     60  MYU20815.1_96P400_peak_3 1.0000     60
MYU20815.1_96P400_peak_3 1.0000     60  MYU20815.1_96P400_peak_3 1.0000     60
MYU20815.1_96P400_peak_3 1.0000     60  MYU20815.1_96P400_peak_3 1.0000     60
MYU20815.1_96P400_peak_3 1.0000     60  MYU20815.1_96P320_peak_1 1.0000     60
MYU20815.1_96P320_peak_1 1.0000     60  MYU20815.1_96P320_peak_1 1.0000     60
MYU20815.1_96P320_peak_1 1.0000     60  MYU20815.1_96P320_peak_1 1.0000     60
MYU20815.1_96P320_peak_1 1.0000     60  MYU20815.1_96P320_peak_1 1.0000     60
MYU20815.1_96P320_peak_1 1.0000     60  MYU20815.1_96P320_peak_1 1.0000     60
MYU20815.1_96P320_peak_1 1.0000     60  MYU20815.1_96P320_peak_1 1.0000     60
MYU20815.1_96P320_peak_1 1.0000     60  MYU20815.1_96P320_peak_1 1.0000     60
MYU20815.1_96P320_peak_1 1.0000     60  MYU20815.1_96P320_peak_1 1.0000     60
MYU20815.1_96P320_peak_1 1.0000     60  MYU20815.1_96P400_peak_2 1.0000     60
MYU20815.1_96P400_peak_2 1.0000     60  MYU20815.1_96P400_peak_2 1.0000     60
MYU20815.1_96P400_peak_2 1.0000     60  MYU20815.1_96P400_peak_2 1.0000     60
MYU20815.1_96P400_peak_2 1.0000     60  MYU20815.1_96P400_peak_2 1.0000     60
MYU20815.1_96P400_peak_2 1.0000     60  MYU20815.1_96P400_peak_3 1.0000     60
MYU20815.1_96P400_peak_3 1.0000     60  MYU20815.1_96P400_peak_3 1.0000     60
MYU20815.1_96P400_peak_3 1.0000     60  MYU20815.1_96P400_peak_3 1.0000     60
MYU20815.1_96P400_peak_3 1.0000     60  MYU20815.1_96P400_peak_3 1.0000     60
MYU20815.1_96P400_peak_3 1.0000     60  MYU20815.1_96P400_peak_9 1.0000     60
MYU20815.1_96P400_peak_9 1.0000     60  MYU20815.1_96P400_peak_9 1.0000     60
MYU20815.1_96P400_peak_9 1.0000     60  MYU20815.1_96P400_peak_9 1.0000     60
MYU20815.1_96P400_peak_9 1.0000     60  MYU20815.1_96P400_peak_9 1.0000     60
MYU20815.1_96P400_peak_9 1.0000     60  MYU20815.1_96P320_peak_1 1.0000     60
MYU20815.1_96P320_peak_1 1.0000     60  MYU20815.1_96P320_peak_1 1.0000     60
MYU20815.1_96P320_peak_1 1.0000     60  MYU20815.1_96P320_peak_1 1.0000     60
MYU20815.1_96P320_peak_1 1.0000     60  MYU20815.1_96P320_peak_1 1.0000     60
MYU20815.1_96P320_peak_1 1.0000     60  MYU20815.1_96P320_peak_1 1.0000     60
MYU20815.1_96P320_peak_1 1.0000     60  MYU20815.1_96P320_peak_1 1.0000     60
MYU20815.1_96P320_peak_1 1.0000     60  MYU20815.1_96P320_peak_1 1.0000     60
MYU20815.1_96P320_peak_1 1.0000     60  MYU20815.1_96P320_peak_1 1.0000     60
MYU20815.1_96P320_peak_1 1.0000     60  MYU20815.1_96P320_peak_3 1.0000     60
MYU20815.1_96P320_peak_3 1.0000     60  MYU20815.1_96P320_peak_3 1.0000     60
MYU20815.1_96P320_peak_3 1.0000     60  MYU20815.1_96P320_peak_3 1.0000     60
MYU20815.1_96P320_peak_3 1.0000     60  MYU20815.1_96P320_peak_3 1.0000     60
MYU20815.1_96P320_peak_3 1.0000     60  MYU20815.1_96P400_peak_7 1.0000     60
MYU20815.1_96P400_peak_7 1.0000     60  MYU20815.1_96P400_peak_7 1.0000     60
MYU20815.1_96P400_peak_7 1.0000     60  MYU20815.1_96P400_peak_7 1.0000     60
MYU20815.1_96P400_peak_7 1.0000     60  MYU20815.1_96P400_peak_7 1.0000     60
MYU20815.1_96P400_peak_7 1.0000     60  MYU20815.1_96P400_peak_1 1.0000     60
MYU20815.1_96P400_peak_1 1.0000     60  MYU20815.1_96P400_peak_1 1.0000     60
MYU20815.1_96P400_peak_1 1.0000     60  MYU20815.1_96P400_peak_1 1.0000     60
MYU20815.1_96P400_peak_1 1.0000     60  MYU20815.1_96P400_peak_1 1.0000     60
MYU20815.1_96P400_peak_1 1.0000     60  MYU20815.1_96P400_peak_1 1.0000     60
MYU20815.1_96P400_peak_1 1.0000     60  MYU20815.1_96P400_peak_1 1.0000     60
MYU20815.1_96P400_peak_1 1.0000     60  MYU20815.1_96P400_peak_1 1.0000     60
MYU20815.1_96P400_peak_1 1.0000     60  MYU20815.1_96P400_peak_1 1.0000     60
MYU20815.1_96P400_peak_1 1.0000     60  MYU20815.1_96P400_peak_1 1.0000     60
MYU20815.1_96P400_peak_1 1.0000     60  MYU20815.1_96P400_peak_1 1.0000     60
MYU20815.1_96P400_peak_1 1.0000     60  MYU20815.1_96P400_peak_1 1.0000     60
MYU20815.1_96P400_peak_1 1.0000     60  MYU20815.1_96P400_peak_1 1.0000     60
MYU20815.1_96P400_peak_1 1.0000     60  MYU20815.1_96P400_peak_1 1.0000     60
MYU20815.1_96P400_peak_1 1.0000     60  MYU20815.1_96P400_peak_1 1.0000     60
MYU20815.1_96P400_peak_1 1.0000     60  MYU20815.1_96P400_peak_1 1.0000     60
MYU20815.1_96P400_peak_1 1.0000     60  MYU20815.1_96P400_peak_1 1.0000     60
MYU20815.1_96P400_peak_1 1.0000     60  MYU20815.1_96P400_peak_9 1.0000     60
MYU20815.1_96P400_peak_9 1.0000     60  MYU20815.1_96P400_peak_9 1.0000     60
MYU20815.1_96P400_peak_9 1.0000     60  MYU20815.1_96P400_peak_9 1.0000     60
MYU20815.1_96P400_peak_9 1.0000     60  MYU20815.1_96P400_peak_9 1.0000     60
MYU20815.1_96P400_peak_9 1.0000     60  MYU20815.1_96P400_peak_9 1.0000     60
MYU20815.1_96P400_peak_9 1.0000     60  MYU20815.1_96P400_peak_9 1.0000     60
MYU20815.1_96P400_peak_9 1.0000     60  MYU20815.1_96P400_peak_9 1.0000     60
MYU20815.1_96P400_peak_9 1.0000     60  MYU20815.1_96P400_peak_9 1.0000     60
MYU20815.1_96P400_peak_9 1.0000     60  MYU20815.1_96P320_peak_1 1.0000     60
MYU20815.1_96P320_peak_1 1.0000     60  MYU20815.1_96P320_peak_1 1.0000     60
MYU20815.1_96P320_peak_1 1.0000     60  MYU20815.1_96P320_peak_1 1.0000     60
MYU20815.1_96P320_peak_1 1.0000     60  MYU20815.1_96P320_peak_1 1.0000     60
MYU20815.1_96P320_peak_1 1.0000     60  MYU20815.1_96P400_peak_1 1.0000     60
MYU20815.1_96P400_peak_1 1.0000     60  MYU20815.1_96P400_peak_1 1.0000     60
MYU20815.1_96P400_peak_1 1.0000     60  MYU20815.1_96P400_peak_1 1.0000     60
MYU20815.1_96P400_peak_1 1.0000     60  MYU20815.1_96P400_peak_1 1.0000     60
MYU20815.1_96P400_peak_1 1.0000     60  MYU20815.1_96P320_peak_1 1.0000     60
MYU20815.1_96P320_peak_1 1.0000     60  MYU20815.1_96P320_peak_1 1.0000     60
MYU20815.1_96P320_peak_1 1.0000     60  MYU20815.1_96P320_peak_1 1.0000     60
MYU20815.1_96P320_peak_1 1.0000     60  MYU20815.1_96P320_peak_1 1.0000     60
MYU20815.1_96P320_peak_1 1.0000     60  MYU20815.1_96P320_peak_1 1.0000     60
MYU20815.1_96P320_peak_1 1.0000     60  MYU20815.1_96P320_peak_1 1.0000     60
MYU20815.1_96P320_peak_1 1.0000     60  MYU20815.1_96P320_peak_1 1.0000     60
MYU20815.1_96P320_peak_1 1.0000     60  MYU20815.1_96P320_peak_1 1.0000     60
MYU20815.1_96P320_peak_1 1.0000     60  MYU20815.1_96P320_peak_1 1.0000     60
MYU20815.1_96P320_peak_1 1.0000     60  MYU20815.1_96P320_peak_1 1.0000     60
MYU20815.1_96P320_peak_1 1.0000     60  MYU20815.1_96P320_peak_1 1.0000     60
MYU20815.1_96P320_peak_1 1.0000     60  MYU20815.1_96P320_peak_1 1.0000     60
MYU20815.1_96P320_peak_1 1.0000     60  MYU20815.1_96P400_peak_3 1.0000     60
MYU20815.1_96P400_peak_3 1.0000     60  MYU20815.1_96P400_peak_3 1.0000     60
MYU20815.1_96P400_peak_3 1.0000     60  MYU20815.1_96P400_peak_3 1.0000     60
MYU20815.1_96P400_peak_3 1.0000     60  MYU20815.1_96P400_peak_3 1.0000     60
MYU20815.1_96P400_peak_3 1.0000     60  MYU20815.1_96P320_peak_4 1.0000     60
MYU20815.1_96P320_peak_4 1.0000     60  MYU20815.1_96P320_peak_4 1.0000     60
MYU20815.1_96P320_peak_4 1.0000     60  MYU20815.1_96P320_peak_4 1.0000     60
MYU20815.1_96P320_peak_4 1.0000     60  MYU20815.1_96P320_peak_4 1.0000     60
MYU20815.1_96P320_peak_4 1.0000     60
********************************************************************************
********************************************************************************
COMMAND LINE SUMMARY
********************************************************************************
This information can also be useful in the event you wish to report a
problem with the MEME software.
command: meme /data/input/MYU20815.1_summits_combined_sorted.fasta -oc /data/output/MYU20815.1_MEME_1 -dna -mod zoops -nmotifs 3 -minw 15 -maxw 19 -bfile /data/bg/bg_model.txt -revcomp -maxiter 50 -searchsize 55000
model:  mod=         zoops    nmotifs=         3    evt=           inf
objective function:           em=       E-value of product of p-values
                              starts=   E-value of product of p-values
strands: + -
width:  minw=           15    maxw=           19
nsites: minsites=        2    maxsites=      889    wnsites=       0.8
theta:  spmap=         uni    spfuzz=        0.5
em:     prior=   dirichlet    b=            0.01    maxiter=        50
        distance=    1e-05
trim:   wg=             11    ws=              1    endgaps=       yes
data:   n=           53340    N=             889
sample: seed=            0    hsfrac=          0
        searchsize=  53340    norand=         no    csites=       1000
Letter frequencies in dataset:
A 0.166 C 0.334 G 0.334 T 0.166
Background letter frequencies (from file /data/bg/bg_model.txt):
A 0.209 C 0.291 G 0.291 T 0.209
Background model order: 1
********************************************************************************
********************************************************************************

MOTIF CCGRCCGGYCGGTATG MEME-1
letter-probability matrix: alength= 4 w= 16 nsites= 837 E= 3.2e-2866
0.000000 0.853047 0.146953 0.000000
0.072879 0.782557 0.101553 0.043011
0.000000 0.000000 0.894863 0.105137
0.603345 0.033453 0.363202 0.000000
0.009558 0.663082 0.231780 0.095579
0.000000 0.934289 0.010753 0.054958
0.179211 0.021505 0.799283 0.000000
0.000000 0.304659 0.695341 0.000000
0.136201 0.320191 0.082437 0.461171
0.000000 0.948626 0.000000 0.051374
0.000000 0.095579 0.842294 0.062127
0.000000 0.000000 1.000000 0.000000
0.000000 0.000000 0.000000 1.000000
0.726404 0.000000 0.000000 0.273596
0.000000 0.183990 0.000000 0.816010
0.000000 0.236559 0.700119 0.063321

MOTIF ATACCGRCCG MEME-2
letter-probability matrix: alength= 4 w= 10 nsites= 871 E= 1.0e-436
0.814007 0.000000 0.185993 0.000000
0.331803 0.000000 0.000000 0.668197
1.000000 0.000000 0.000000 0.000000
0.000000 1.000000 0.000000 0.000000
0.107922 0.830080 0.061998 0.000000
0.048220 0.000000 0.951780 0.000000
0.523536 0.060850 0.306544 0.109070
0.000000 0.746269 0.253731 0.000000
0.000000 0.849598 0.059701 0.090700
0.114811 0.000000 0.874856 0.010333

MOTIF TCGGYMTCWT MEME-3
letter-probability matrix: alength= 4 w= 10 nsites= 290 E= 4.8e-078
0.000000 0.000000 0.065517 0.934483
0.086207 0.913793 0.000000 0.000000
0.000000 0.000000 0.972414 0.027586
0.000000 0.000000 0.913793 0.086207
0.058621 0.489655 0.000000 0.451724
0.517241 0.482759 0.000000 0.000000
0.000000 0.262069 0.000000 0.737931
0.000000 0.913793 0.086207 0.000000
0.344828 0.000000 0.000000 0.655172
0.320690 0.000000 0.000000 0.679310
```
