## Supplementary Datasets for "DAP-seq Reveals Cluster-Situated Regulator Control of Numerous *Streptomyces* Natural Product Biosynthetic Genes": combined_meme_ROP96272.1.txt

```
********************************************************************************
MEME - Motif discovery tool
********************************************************************************
MEME version 5.5.3 (Release date: Sat Jun 10 16:19:38 2023 -0700)
For further information on how to interpret these results please access https://meme-suite.org/meme.
To get a copy of the MEME Suite software please access https://meme-suite.org.
********************************************************************************
********************************************************************************
REFERENCE
********************************************************************************
If you use this program in your research, please cite:
Timothy L. Bailey and Charles Elkan,
"Fitting a mixture model by expectation maximization to
discover motifs in biopolymers",
Proceedings of the Second International Conference on Intelligent Systems
for Molecular Biology, pp. 28-36, AAAI Press, Menlo Park, California, 1994.
********************************************************************************
********************************************************************************
TRAINING SET
********************************************************************************
PRIMARY SEQUENCES= /mnt/c/Users/wlaur/Lauren/JGI-TFBS/GLAM2_analysis/EDIT_combined_seqs/weighted_files/ROP96272.1_summits_combined_sorted.fasta
CONTROL SEQUENCES= --none--
ALPHABET= ACGT
Sequence name            Weight Length  Sequence name            Weight Length
-------------            ------ ------  -------------            ------ ------
ROP96272.1_96P400_peak_1 1.0000     60  ROP96272.1_96P400_peak_1 1.0000     60
ROP96272.1_96P400_peak_1 1.0000     60  ROP96272.1_96P400_peak_1 1.0000     60
ROP96272.1_96P400_peak_1 1.0000     60  ROP96272.1_96P400_peak_1 1.0000     60
ROP96272.1_96P400_peak_1 1.0000     60  ROP96272.1_96P400_peak_1 1.0000     60
ROP96272.1_96P400_peak_1 1.0000     60  ROP96272.1_96P400_peak_1 1.0000     60
ROP96272.1_96P320_peak_7 1.0000     60  ROP96272.1_96P320_peak_7 1.0000     60
ROP96272.1_96P320_peak_7 1.0000     60  ROP96272.1_96P320_peak_7 1.0000     60
ROP96272.1_96P320_peak_7 1.0000     60  ROP96272.1_96P320_peak_7 1.0000     60
ROP96272.1_96P320_peak_7 1.0000     60  ROP96272.1_96P320_peak_7 1.0000     60
ROP96272.1_96P320_peak_7 1.0000     60  ROP96272.1_96P320_peak_7 1.0000     60
ROP96272.1_96P320_peak_4 1.0000     60  ROP96272.1_96P320_peak_4 1.0000     60
ROP96272.1_96P320_peak_4 1.0000     60  ROP96272.1_96P320_peak_4 1.0000     60
ROP96272.1_96P320_peak_4 1.0000     60  ROP96272.1_96P320_peak_4 1.0000     60
ROP96272.1_96P320_peak_4 1.0000     60  ROP96272.1_96P320_peak_4 1.0000     60
ROP96272.1_96P320_peak_4 1.0000     60  ROP96272.1_96P400_peak_7 1.0000     60
ROP96272.1_96P400_peak_7 1.0000     60  ROP96272.1_96P400_peak_7 1.0000     60
ROP96272.1_96P400_peak_7 1.0000     60  ROP96272.1_96P400_peak_7 1.0000     60
ROP96272.1_96P400_peak_7 1.0000     60  ROP96272.1_96P400_peak_7 1.0000     60
ROP96272.1_96P400_peak_7 1.0000     60  ROP96272.1_96P320_peak_2 1.0000     60
ROP96272.1_96P320_peak_2 1.0000     60  ROP96272.1_96P320_peak_2 1.0000     60
ROP96272.1_96P320_peak_2 1.0000     60  ROP96272.1_96P320_peak_2 1.0000     60
ROP96272.1_96P320_peak_2 1.0000     60  ROP96272.1_96P320_peak_2 1.0000     60
ROP96272.1_96P320_peak_2 1.0000     60  ROP96272.1_96P400_peak_5 1.0000     60
ROP96272.1_96P400_peak_5 1.0000     60  ROP96272.1_96P400_peak_5 1.0000     60
ROP96272.1_96P400_peak_5 1.0000     60  ROP96272.1_96P400_peak_5 1.0000     60
ROP96272.1_96P400_peak_5 1.0000     60  ROP96272.1_96P400_peak_5 1.0000     60
ROP96272.1_96P400_peak_3 1.0000     60  ROP96272.1_96P400_peak_3 1.0000     60
ROP96272.1_96P400_peak_3 1.0000     60  ROP96272.1_96P400_peak_3 1.0000     60
ROP96272.1_96P400_peak_3 1.0000     60  ROP96272.1_96P400_peak_6 1.0000     60
ROP96272.1_96P400_peak_6 1.0000     60  ROP96272.1_96P400_peak_6 1.0000     60
ROP96272.1_96P400_peak_6 1.0000     60  ROP96272.1_96P400_peak_6 1.0000     60
ROP96272.1_96P320_peak_1 1.0000     60  ROP96272.1_96P320_peak_1 1.0000     60
ROP96272.1_96P320_peak_1 1.0000     60  ROP96272.1_96P320_peak_1 1.0000     60
ROP96272.1_96P320_peak_3 1.0000     60  ROP96272.1_96P320_peak_3 1.0000     60
ROP96272.1_96P320_peak_3 1.0000     60  ROP96272.1_96P320_peak_3 1.0000     60
ROP96272.1_96P400_peak_2 1.0000     60  ROP96272.1_96P400_peak_2 1.0000     60
ROP96272.1_96P400_peak_2 1.0000     60  ROP96272.1_96P400_peak_2 1.0000     60
ROP96272.1_96P400_peak_5 1.0000     60  ROP96272.1_96P400_peak_5 1.0000     60
ROP96272.1_96P400_peak_5 1.0000     60  ROP96272.1_96P400_peak_2 1.0000     60
ROP96272.1_96P400_peak_2 1.0000     60  ROP96272.1_96P400_peak_2 1.0000     60
ROP96272.1_96P400_peak_2 1.0000     60  ROP96272.1_96P400_peak_2 1.0000     60
ROP96272.1_96P400_peak_2 1.0000     60  ROP96272.1_96P400_peak_1 1.0000     60
ROP96272.1_96P400_peak_1 1.0000     60  ROP96272.1_96P400_peak_1 1.0000     60
ROP96272.1_96P400_peak_7 1.0000     60  ROP96272.1_96P400_peak_7 1.0000     60
ROP96272.1_96P400_peak_7 1.0000     60  ROP96272.1_96P400_peak_2 1.0000     60
ROP96272.1_96P400_peak_2 1.0000     60  ROP96272.1_96P400_peak_2 1.0000     60
ROP96272.1_96P320_peak_4 1.0000     60  ROP96272.1_96P320_peak_4 1.0000     60
ROP96272.1_96P320_peak_4 1.0000     60  ROP96272.1_96P320_peak_3 1.0000     60
ROP96272.1_96P320_peak_3 1.0000     60  ROP96272.1_96P320_peak_3 1.0000     60
ROP96272.1_96P400_peak_1 1.0000     60  ROP96272.1_96P400_peak_1 1.0000     60
ROP96272.1_96P400_peak_1 1.0000     60  ROP96272.1_96P320_peak_2 1.0000     60
ROP96272.1_96P320_peak_2 1.0000     60  ROP96272.1_96P320_peak_2 1.0000     60
ROP96272.1_96P400_peak_3 1.0000     60  ROP96272.1_96P400_peak_3 1.0000     60
ROP96272.1_96P400_peak_3 1.0000     60  ROP96272.1_96P400_peak_7 1.0000     60
ROP96272.1_96P400_peak_7 1.0000     60  ROP96272.1_96P400_peak_7 1.0000     60
ROP96272.1_96P400_peak_2 1.0000     60  ROP96272.1_96P400_peak_2 1.0000     60
ROP96272.1_96P400_peak_2 1.0000     60  ROP96272.1_96P400_peak_1 1.0000     60
ROP96272.1_96P400_peak_1 1.0000     60  ROP96272.1_96P400_peak_1 1.0000     60
ROP96272.1_96P400_peak_2 1.0000     60  ROP96272.1_96P400_peak_2 1.0000     60
ROP96272.1_96P400_peak_2 1.0000     60  ROP96272.1_96P400_peak_1 1.0000     60
ROP96272.1_96P400_peak_1 1.0000     60  ROP96272.1_96P400_peak_1 1.0000     60
ROP96272.1_96P320_peak_8 1.0000     60  ROP96272.1_96P320_peak_8 1.0000     60
ROP96272.1_96P400_peak_6 1.0000     60  ROP96272.1_96P400_peak_6 1.0000     60
ROP96272.1_96P400_peak_7 1.0000     60  ROP96272.1_96P400_peak_7 1.0000     60
ROP96272.1_96P400_peak_7 1.0000     60  ROP96272.1_96P400_peak_7 1.0000     60
ROP96272.1_96P400_peak_5 1.0000     60  ROP96272.1_96P400_peak_5 1.0000     60
ROP96272.1_96P320_peak_3 1.0000     60  ROP96272.1_96P320_peak_3 1.0000     60
ROP96272.1_96P400_peak_2 1.0000     60  ROP96272.1_96P400_peak_2 1.0000     60
ROP96272.1_96P320_peak_4 1.0000     60  ROP96272.1_96P320_peak_4 1.0000     60
ROP96272.1_96P320_peak_1 1.0000     60  ROP96272.1_96P320_peak_1 1.0000     60
ROP96272.1_96P320_peak_3 1.0000     60  ROP96272.1_96P320_peak_3 1.0000     60
ROP96272.1_96P400_peak_4 1.0000     60  ROP96272.1_96P400_peak_4 1.0000     60
ROP96272.1_96P320_peak_1 1.0000     60  ROP96272.1_96P320_peak_1 1.0000     60
ROP96272.1_96P320_peak_4 1.0000     60  ROP96272.1_96P320_peak_4 1.0000     60
ROP96272.1_96P400_peak_7 1.0000     60  ROP96272.1_96P400_peak_7 1.0000     60
ROP96272.1_96P320_peak_1 1.0000     60  ROP96272.1_96P320_peak_1 1.0000     60
ROP96272.1_96P400_peak_1 1.0000     60  ROP96272.1_96P400_peak_1 1.0000     60
ROP96272.1_96P400_peak_3 1.0000     60  ROP96272.1_96P400_peak_3 1.0000     60
ROP96272.1_96P320_peak_7 1.0000     60  ROP96272.1_96P320_peak_7 1.0000     60
ROP96272.1_96P320_peak_1 1.0000     60  ROP96272.1_96P320_peak_1 1.0000     60
ROP96272.1_96P400_peak_1 1.0000     60  ROP96272.1_96P400_peak_1 1.0000     60
ROP96272.1_96P320_peak_9 1.0000     60  ROP96272.1_96P320_peak_9 1.0000     60
ROP96272.1_96P320_peak_1 1.0000     60  ROP96272.1_96P320_peak_1 1.0000     60
ROP96272.1_96P400_peak_8 1.0000     60  ROP96272.1_96P400_peak_8 1.0000     60
ROP96272.1_96P320_peak_5 1.0000     60  ROP96272.1_96P320_peak_5 1.0000     60
ROP96272.1_96P320_peak_2 1.0000     60  ROP96272.1_96P320_peak_2 1.0000     60
ROP96272.1_96P320_peak_7 1.0000     60  ROP96272.1_96P320_peak_7 1.0000     60
ROP96272.1_96P400_peak_1 1.0000     60  ROP96272.1_96P400_peak_1 1.0000     60
ROP96272.1_96P400_peak_5 1.0000     60  ROP96272.1_96P400_peak_5 1.0000     60
ROP96272.1_96P320_peak_1 1.0000     60  ROP96272.1_96P320_peak_1 1.0000     60
ROP96272.1_96P320_peak_8 1.0000     60  ROP96272.1_96P320_peak_8 1.0000     60
ROP96272.1_96P400_peak_8 1.0000     60  ROP96272.1_96P320_peak_1 1.0000     60
ROP96272.1_96P400_peak_9 1.0000     60  ROP96272.1_96P400_peak_8 1.0000     60
ROP96272.1_96P400_peak_1 1.0000     60  ROP96272.1_96P400_peak_8 1.0000     60
ROP96272.1_96P320_peak_9 1.0000     60  ROP96272.1_96P400_peak_1 1.0000     60
ROP96272.1_96P400_peak_3 1.0000     60  ROP96272.1_96P400_peak_7 1.0000     60
ROP96272.1_96P400_peak_1 1.0000     60  ROP96272.1_96P400_peak_6 1.0000     60
ROP96272.1_96P400_peak_2 1.0000     60  ROP96272.1_96P320_peak_5 1.0000     60
ROP96272.1_96P400_peak_1 1.0000     60  ROP96272.1_96P320_peak_6 1.0000     60
ROP96272.1_96P400_peak_1 1.0000     60  ROP96272.1_96P400_peak_1 1.0000     60
ROP96272.1_96P320_peak_4 1.0000     60  ROP96272.1_96P320_peak_3 1.0000     60
ROP96272.1_96P400_peak_2 1.0000     60  ROP96272.1_96P400_peak_2 1.0000     60
ROP96272.1_96P320_peak_1 1.0000     60  ROP96272.1_96P320_peak_4 1.0000     60
ROP96272.1_96P400_peak_2 1.0000     60  ROP96272.1_96P320_peak_1 1.0000     60
ROP96272.1_96P320_peak_7 1.0000     60  ROP96272.1_96P320_peak_3 1.0000     60
ROP96272.1_96P400_peak_1 1.0000     60  ROP96272.1_96P320_peak_3 1.0000     60
ROP96272.1_96P400_peak_2 1.0000     60  ROP96272.1_96P400_peak_3 1.0000     60
ROP96272.1_96P400_peak_4 1.0000     60  ROP96272.1_96P320_peak_4 1.0000     60
ROP96272.1_96P400_peak_2 1.0000     60  ROP96272.1_96P320_peak_7 1.0000     60
ROP96272.1_96P400_peak_2 1.0000     60  ROP96272.1_96P320_peak_1 1.0000     60
ROP96272.1_96P320_peak_4 1.0000     60  ROP96272.1_96P320_peak_5 1.0000     60
ROP96272.1_96P400_peak_5 1.0000     60  ROP96272.1_96P320_peak_1 1.0000     60
ROP96272.1_96P320_peak_1 1.0000     60
********************************************************************************
********************************************************************************
COMMAND LINE SUMMARY
********************************************************************************
This information can also be useful in the event you wish to report a
problem with the MEME software.
command: meme /mnt/c/Users/wlaur/Lauren/JGI-TFBS/GLAM2_analysis/EDIT_combined_seqs/weighted_files/ROP96272.1_summits_combined_sorted.fasta -oc /mnt/c/Users/wlaur/Lauren/JGI-TFBS/GLAM2_analysis/EDIT_combined_seqs/weighted_files/meme_results_2/ROP96272.1_summits_combined_sorted -dna -mod zoops -nmotifs 3 -minw 16 -maxw 26 -wnsites 0.8 -prior dirichlet -b 0.01 -revcomp -spmap uni -spfuzz 0.5 -maxiter 50 -distance 0.00001 -searchsize 15000 -allw
model:  mod=         zoops    nmotifs=         3    evt=           inf
objective function:           em=       E-value of product of p-values
                              starts=   E-value of product of p-values
strands: + -
width:  minw=           16    maxw=           26
nsites: minsites=        2    maxsites=      225    wnsites=       0.8
theta:  spmap=         uni    spfuzz=        0.5
em:     prior=   dirichlet    b=            0.01    maxiter=        50
        distance=    1e-05
trim:   wg=             11    ws=              1    endgaps=       yes
data:   n=           13500    N=             225
sample: seed=            0    hsfrac=          0
        searchsize=  13500    norand=         no    csites=       1000
Letter frequencies in dataset:
A 0.189 C 0.311 G 0.311 T 0.189
Background letter frequencies (from file dataset with add-one prior applied):
A 0.189 C 0.311 G 0.311 T 0.189
Background model order: 0
********************************************************************************
********************************************************************************

MOTIF CAWACCGMMYGTSCBGTTYBTT MEME-1
letter-probability matrix: alength= 4 w= 22 nsites= 125 E= 3.8e-625
0.000000 0.824000 0.128000 0.048000
0.904000 0.000000 0.096000 0.000000
0.624000 0.000000 0.008000 0.368000
1.000000 0.000000 0.000000 0.000000
0.000000 1.000000 0.000000 0.000000
0.072000 0.840000 0.088000 0.000000
0.000000 0.000000 1.000000 0.000000
0.488000 0.480000 0.008000 0.024000
0.328000 0.504000 0.120000 0.048000
0.000000 0.504000 0.000000 0.496000
0.064000 0.000000 0.936000 0.000000
0.200000 0.096000 0.208000 0.496000
0.024000 0.488000 0.312000 0.176000
0.000000 0.968000 0.000000 0.032000
0.016000 0.296000 0.416000 0.272000
0.000000 0.000000 1.000000 0.000000
0.000000 0.144000 0.000000 0.856000
0.176000 0.016000 0.000000 0.808000
0.008000 0.456000 0.000000 0.536000
0.000000 0.248000 0.344000 0.408000
0.136000 0.112000 0.120000 0.632000
0.000000 0.000000 0.000000 1.000000

MOTIF CGGTYKGTTT MEME-2
letter-probability matrix: alength= 4 w= 10 nsites= 63 E= 3.9e-085
0.000000 0.857143 0.000000 0.142857
0.095238 0.158730 0.746032 0.000000
0.000000 0.000000 1.000000 0.000000
0.000000 0.031746 0.000000 0.968254
0.000000 0.587302 0.000000 0.412698
0.015873 0.015873 0.476190 0.492063
0.000000 0.015873 0.968254 0.015873
0.031746 0.031746 0.000000 0.936508
0.317460 0.000000 0.000000 0.682540
0.063492 0.079365 0.000000 0.857143

MOTIF WSCYGTTCKT MEME-3
letter-probability matrix: alength= 4 w= 10 nsites= 57 E= 9.5e-047
0.298246 0.122807 0.000000 0.578947
0.000000 0.526316 0.473684 0.000000
0.175439 0.736842 0.000000 0.087719
0.000000 0.368421 0.105263 0.526316
0.000000 0.035088 0.964912 0.000000
0.000000 0.000000 0.000000 1.000000
0.000000 0.000000 0.000000 1.000000
0.000000 0.719298 0.000000 0.280702
0.000000 0.000000 0.403509 0.596491
0.000000 0.210526 0.052632 0.736842
```
