## Supplementary Datasets for "DAP-seq Reveals Cluster-Situated Regulator Control of Numerous *Streptomyces* Natural Product Biosynthetic Genes": combined_meme_SOR80526.1.txt

```
********************************************************************************
MEME - Motif discovery tool
********************************************************************************
MEME version 5.5.8 (Release date: Thu May 15 15:01:46 2025 -0700)
For further information on how to interpret these results please access http://localhost:8080/meme_5.5.8.
To get a copy of the MEME Suite software please access https://meme-suite.org.
********************************************************************************
********************************************************************************
REFERENCE
********************************************************************************
If you use this program in your research, please cite:
Timothy L. Bailey and Charles Elkan,
"Fitting a mixture model by expectation maximization to
discover motifs in biopolymers",
Proceedings of the Second International Conference on Intelligent Systems
for Molecular Biology, pp. 28-36, AAAI Press, Menlo Park, California, 1994.
********************************************************************************
********************************************************************************
TRAINING SET
********************************************************************************
PRIMARY SEQUENCES= /data/input/SOR80526.1_summits_combined_sorted.fasta
CONTROL SEQUENCES= --none--
ALPHABET= ACGT
Sequence name            Weight Length  Sequence name            Weight Length
-------------            ------ ------  -------------            ------ ------
SOR80526.1_96P400_peak_8 1.0000     60  SOR80526.1_96P400_peak_8 1.0000     60
SOR80526.1_96P400_peak_8 1.0000     60  SOR80526.1_96P400_peak_8 1.0000     60
SOR80526.1_96P400_peak_8 1.0000     60  SOR80526.1_96P400_peak_8 1.0000     60
SOR80526.1_96P400_peak_8 1.0000     60  SOR80526.1_96P400_peak_8 1.0000     60
SOR80526.1_96P400_peak_8 1.0000     60  SOR80526.1_96P400_peak_8 1.0000     60
SOR80526.1_96P400_peak_2 1.0000     60  SOR80526.1_96P400_peak_2 1.0000     60
SOR80526.1_96P400_peak_2 1.0000     60  SOR80526.1_96P400_peak_2 1.0000     60
SOR80526.1_96P400_peak_2 1.0000     60  SOR80526.1_96P400_peak_2 1.0000     60
SOR80526.1_96P400_peak_2 1.0000     60  SOR80526.1_96P400_peak_2 1.0000     60
SOR80526.1_96P400_peak_2 1.0000     60  SOR80526.1_96P400_peak_2 1.0000     60
SOR80526.1_96P400_peak_2 1.0000     60  SOR80526.1_96P400_peak_2 1.0000     60
SOR80526.1_96P400_peak_2 1.0000     60  SOR80526.1_96P400_peak_2 1.0000     60
SOR80526.1_96P400_peak_2 1.0000     60  SOR80526.1_96P400_peak_2 1.0000     60
SOR80526.1_96P400_peak_2 1.0000     60  SOR80526.1_96P400_peak_2 1.0000     60
SOR80526.1_96P400_peak_2 1.0000     60  SOR80526.1_96P400_peak_2 1.0000     60
SOR80526.1_96P400_peak_4 1.0000     60  SOR80526.1_96P400_peak_4 1.0000     60
SOR80526.1_96P400_peak_4 1.0000     60  SOR80526.1_96P400_peak_4 1.0000     60
SOR80526.1_96P400_peak_4 1.0000     60  SOR80526.1_96P400_peak_4 1.0000     60
SOR80526.1_96P400_peak_4 1.0000     60  SOR80526.1_96P400_peak_4 1.0000     60
SOR80526.1_96P400_peak_4 1.0000     60  SOR80526.1_96P400_peak_4 1.0000     60
SOR80526.1_96P400_peak_2 1.0000     60  SOR80526.1_96P400_peak_2 1.0000     60
SOR80526.1_96P400_peak_2 1.0000     60  SOR80526.1_96P400_peak_2 1.0000     60
SOR80526.1_96P400_peak_2 1.0000     60  SOR80526.1_96P400_peak_2 1.0000     60
SOR80526.1_96P400_peak_2 1.0000     60  SOR80526.1_96P400_peak_2 1.0000     60
SOR80526.1_96P400_peak_2 1.0000     60  SOR80526.1_96P400_peak_2 1.0000     60
SOR80526.1_96P400_peak_1 1.0000     60  SOR80526.1_96P400_peak_1 1.0000     60
SOR80526.1_96P400_peak_1 1.0000     60  SOR80526.1_96P400_peak_1 1.0000     60
SOR80526.1_96P400_peak_1 1.0000     60  SOR80526.1_96P400_peak_1 1.0000     60
SOR80526.1_96P400_peak_1 1.0000     60  SOR80526.1_96P400_peak_1 1.0000     60
SOR80526.1_96P400_peak_1 1.0000     60  SOR80526.1_96P400_peak_1 1.0000     60
SOR80526.1_96P400_peak_9 1.0000     60  SOR80526.1_96P400_peak_9 1.0000     60
SOR80526.1_96P400_peak_9 1.0000     60  SOR80526.1_96P400_peak_9 1.0000     60
SOR80526.1_96P400_peak_9 1.0000     60  SOR80526.1_96P400_peak_9 1.0000     60
SOR80526.1_96P400_peak_9 1.0000     60  SOR80526.1_96P400_peak_9 1.0000     60
SOR80526.1_96P400_peak_9 1.0000     60  SOR80526.1_96P400_peak_2 1.0000     60
SOR80526.1_96P400_peak_2 1.0000     60  SOR80526.1_96P400_peak_2 1.0000     60
SOR80526.1_96P400_peak_2 1.0000     60  SOR80526.1_96P400_peak_2 1.0000     60
SOR80526.1_96P400_peak_2 1.0000     60  SOR80526.1_96P400_peak_2 1.0000     60
SOR80526.1_96P400_peak_2 1.0000     60  SOR80526.1_96P400_peak_2 1.0000     60
SOR80526.1_96P400_peak_2 1.0000     60  SOR80526.1_96P400_peak_2 1.0000     60
SOR80526.1_96P400_peak_2 1.0000     60  SOR80526.1_96P400_peak_2 1.0000     60
SOR80526.1_96P400_peak_2 1.0000     60  SOR80526.1_96P400_peak_2 1.0000     60
SOR80526.1_96P400_peak_2 1.0000     60  SOR80526.1_96P400_peak_2 1.0000     60
SOR80526.1_96P400_peak_2 1.0000     60  SOR80526.1_96P400_peak_1 1.0000     60
SOR80526.1_96P400_peak_1 1.0000     60  SOR80526.1_96P400_peak_1 1.0000     60
SOR80526.1_96P400_peak_1 1.0000     60  SOR80526.1_96P400_peak_1 1.0000     60
SOR80526.1_96P400_peak_1 1.0000     60  SOR80526.1_96P400_peak_1 1.0000     60
SOR80526.1_96P400_peak_1 1.0000     60  SOR80526.1_96P400_peak_1 1.0000     60
SOR80526.1_96P400_peak_2 1.0000     60  SOR80526.1_96P400_peak_2 1.0000     60
SOR80526.1_96P400_peak_2 1.0000     60  SOR80526.1_96P400_peak_2 1.0000     60
SOR80526.1_96P400_peak_2 1.0000     60  SOR80526.1_96P400_peak_2 1.0000     60
SOR80526.1_96P400_peak_2 1.0000     60  SOR80526.1_96P400_peak_2 1.0000     60
SOR80526.1_96P400_peak_2 1.0000     60  SOR80526.1_96P400_peak_2 1.0000     60
SOR80526.1_96P400_peak_2 1.0000     60  SOR80526.1_96P400_peak_2 1.0000     60
SOR80526.1_96P400_peak_2 1.0000     60  SOR80526.1_96P400_peak_2 1.0000     60
SOR80526.1_96P400_peak_2 1.0000     60  SOR80526.1_96P400_peak_2 1.0000     60
SOR80526.1_96P400_peak_2 1.0000     60  SOR80526.1_96P400_peak_2 1.0000     60
SOR80526.1_96P400_peak_1 1.0000     60  SOR80526.1_96P400_peak_1 1.0000     60
SOR80526.1_96P400_peak_1 1.0000     60  SOR80526.1_96P400_peak_1 1.0000     60
SOR80526.1_96P400_peak_1 1.0000     60  SOR80526.1_96P400_peak_1 1.0000     60
SOR80526.1_96P400_peak_1 1.0000     60  SOR80526.1_96P400_peak_1 1.0000     60
SOR80526.1_96P400_peak_1 1.0000     60  SOR80526.1_96P400_peak_2 1.0000     60
SOR80526.1_96P400_peak_2 1.0000     60  SOR80526.1_96P400_peak_2 1.0000     60
SOR80526.1_96P400_peak_2 1.0000     60  SOR80526.1_96P400_peak_2 1.0000     60
SOR80526.1_96P400_peak_2 1.0000     60  SOR80526.1_96P400_peak_2 1.0000     60
SOR80526.1_96P400_peak_2 1.0000     60  SOR80526.1_96P400_peak_2 1.0000     60
SOR80526.1_96P400_peak_2 1.0000     60  SOR80526.1_96P400_peak_2 1.0000     60
SOR80526.1_96P400_peak_2 1.0000     60  SOR80526.1_96P400_peak_2 1.0000     60
SOR80526.1_96P400_peak_2 1.0000     60  SOR80526.1_96P400_peak_2 1.0000     60
SOR80526.1_96P400_peak_2 1.0000     60  SOR80526.1_96P400_peak_2 1.0000     60
SOR80526.1_96P400_peak_2 1.0000     60  SOR80526.1_96P400_peak_2 1.0000     60
SOR80526.1_96P400_peak_2 1.0000     60  SOR80526.1_96P400_peak_2 1.0000     60
SOR80526.1_96P400_peak_2 1.0000     60  SOR80526.1_96P400_peak_2 1.0000     60
SOR80526.1_96P400_peak_2 1.0000     60  SOR80526.1_96P400_peak_2 1.0000     60
SOR80526.1_96P400_peak_2 1.0000     60  SOR80526.1_96P400_peak_2 1.0000     60
SOR80526.1_96P400_peak_2 1.0000     60  SOR80526.1_96P400_peak_2 1.0000     60
SOR80526.1_96P400_peak_2 1.0000     60  SOR80526.1_96P400_peak_2 1.0000     60
SOR80526.1_96P400_peak_2 1.0000     60  SOR80526.1_96P400_peak_2 1.0000     60
SOR80526.1_96P400_peak_2 1.0000     60  SOR80526.1_96P400_peak_2 1.0000     60
SOR80526.1_96P400_peak_2 1.0000     60  SOR80526.1_96P400_peak_2 1.0000     60
SOR80526.1_96P400_peak_2 1.0000     60  SOR80526.1_96P400_peak_2 1.0000     60
SOR80526.1_96P400_peak_2 1.0000     60  SOR80526.1_96P400_peak_2 1.0000     60
SOR80526.1_96P400_peak_2 1.0000     60  SOR80526.1_96P400_peak_2 1.0000     60
SOR80526.1_96P400_peak_2 1.0000     60  SOR80526.1_96P400_peak_2 1.0000     60
SOR80526.1_96P400_peak_2 1.0000     60  SOR80526.1_96P400_peak_2 1.0000     60
SOR80526.1_96P400_peak_2 1.0000     60  SOR80526.1_96P400_peak_2 1.0000     60
SOR80526.1_96P400_peak_2 1.0000     60  SOR80526.1_96P320_peak_4 1.0000     60
SOR80526.1_96P320_peak_4 1.0000     60  SOR80526.1_96P320_peak_4 1.0000     60
SOR80526.1_96P320_peak_4 1.0000     60  SOR80526.1_96P320_peak_4 1.0000     60
SOR80526.1_96P320_peak_4 1.0000     60  SOR80526.1_96P320_peak_4 1.0000     60
SOR80526.1_96P320_peak_4 1.0000     60  SOR80526.1_96P320_peak_4 1.0000     60
SOR80526.1_96P320_peak_4 1.0000     60  SOR80526.1_96P320_peak_4 1.0000     60
SOR80526.1_96P320_peak_4 1.0000     60  SOR80526.1_96P320_peak_4 1.0000     60
SOR80526.1_96P320_peak_4 1.0000     60  SOR80526.1_96P320_peak_4 1.0000     60
SOR80526.1_96P320_peak_4 1.0000     60  SOR80526.1_96P400_peak_1 1.0000     60
SOR80526.1_96P400_peak_1 1.0000     60  SOR80526.1_96P400_peak_1 1.0000     60
SOR80526.1_96P400_peak_1 1.0000     60  SOR80526.1_96P400_peak_1 1.0000     60
SOR80526.1_96P400_peak_1 1.0000     60  SOR80526.1_96P400_peak_1 1.0000     60
SOR80526.1_96P400_peak_1 1.0000     60  SOR80526.1_96P400_peak_2 1.0000     60
SOR80526.1_96P400_peak_2 1.0000     60  SOR80526.1_96P400_peak_2 1.0000     60
SOR80526.1_96P400_peak_2 1.0000     60  SOR80526.1_96P400_peak_2 1.0000     60
SOR80526.1_96P400_peak_2 1.0000     60  SOR80526.1_96P400_peak_2 1.0000     60
SOR80526.1_96P400_peak_2 1.0000     60  SOR80526.1_96P400_peak_3 1.0000     60
SOR80526.1_96P400_peak_3 1.0000     60  SOR80526.1_96P400_peak_3 1.0000     60
SOR80526.1_96P400_peak_3 1.0000     60  SOR80526.1_96P400_peak_3 1.0000     60
SOR80526.1_96P400_peak_3 1.0000     60  SOR80526.1_96P400_peak_3 1.0000     60
SOR80526.1_96P400_peak_3 1.0000     60  SOR80526.1_96P400_peak_1 1.0000     60
SOR80526.1_96P400_peak_1 1.0000     60  SOR80526.1_96P400_peak_1 1.0000     60
SOR80526.1_96P400_peak_1 1.0000     60  SOR80526.1_96P400_peak_1 1.0000     60
SOR80526.1_96P400_peak_1 1.0000     60  SOR80526.1_96P400_peak_1 1.0000     60
SOR80526.1_96P400_peak_1 1.0000     60  SOR80526.1_96P320_peak_1 1.0000     60
SOR80526.1_96P320_peak_1 1.0000     60  SOR80526.1_96P320_peak_1 1.0000     60
SOR80526.1_96P320_peak_1 1.0000     60  SOR80526.1_96P320_peak_1 1.0000     60
SOR80526.1_96P320_peak_1 1.0000     60  SOR80526.1_96P320_peak_1 1.0000     60
SOR80526.1_96P320_peak_1 1.0000     60  SOR80526.1_96P400_peak_2 1.0000     60
SOR80526.1_96P400_peak_2 1.0000     60  SOR80526.1_96P400_peak_2 1.0000     60
SOR80526.1_96P400_peak_2 1.0000     60  SOR80526.1_96P400_peak_2 1.0000     60
SOR80526.1_96P400_peak_2 1.0000     60  SOR80526.1_96P400_peak_2 1.0000     60
SOR80526.1_96P400_peak_2 1.0000     60  SOR80526.1_96P400_peak_2 1.0000     60
SOR80526.1_96P400_peak_2 1.0000     60  SOR80526.1_96P400_peak_2 1.0000     60
SOR80526.1_96P400_peak_2 1.0000     60  SOR80526.1_96P400_peak_2 1.0000     60
SOR80526.1_96P400_peak_2 1.0000     60  SOR80526.1_96P400_peak_2 1.0000     60
SOR80526.1_96P400_peak_2 1.0000     60  SOR80526.1_96P320_peak_5 1.0000     60
SOR80526.1_96P320_peak_5 1.0000     60  SOR80526.1_96P320_peak_5 1.0000     60
SOR80526.1_96P320_peak_5 1.0000     60  SOR80526.1_96P320_peak_5 1.0000     60
SOR80526.1_96P320_peak_5 1.0000     60  SOR80526.1_96P320_peak_5 1.0000     60
SOR80526.1_96P320_peak_5 1.0000     60  SOR80526.1_96P400_peak_1 1.0000     60
SOR80526.1_96P400_peak_1 1.0000     60  SOR80526.1_96P400_peak_1 1.0000     60
SOR80526.1_96P400_peak_1 1.0000     60  SOR80526.1_96P400_peak_1 1.0000     60
SOR80526.1_96P400_peak_1 1.0000     60  SOR80526.1_96P400_peak_1 1.0000     60
SOR80526.1_96P400_peak_1 1.0000     60  SOR80526.1_96P320_peak_2 1.0000     60
SOR80526.1_96P320_peak_2 1.0000     60  SOR80526.1_96P320_peak_2 1.0000     60
SOR80526.1_96P320_peak_2 1.0000     60  SOR80526.1_96P320_peak_2 1.0000     60
SOR80526.1_96P320_peak_2 1.0000     60  SOR80526.1_96P320_peak_2 1.0000     60
SOR80526.1_96P320_peak_2 1.0000     60  SOR80526.1_96P320_peak_3 1.0000     60
SOR80526.1_96P320_peak_3 1.0000     60  SOR80526.1_96P320_peak_3 1.0000     60
SOR80526.1_96P320_peak_3 1.0000     60  SOR80526.1_96P320_peak_3 1.0000     60
SOR80526.1_96P320_peak_3 1.0000     60  SOR80526.1_96P320_peak_3 1.0000     60
SOR80526.1_96P320_peak_3 1.0000     60  SOR80526.1_96P400_peak_2 1.0000     60
SOR80526.1_96P400_peak_2 1.0000     60  SOR80526.1_96P400_peak_2 1.0000     60
SOR80526.1_96P400_peak_2 1.0000     60  SOR80526.1_96P400_peak_2 1.0000     60
SOR80526.1_96P400_peak_2 1.0000     60  SOR80526.1_96P400_peak_2 1.0000     60
SOR80526.1_96P400_peak_2 1.0000     60  SOR80526.1_96P400_peak_2 1.0000     60
SOR80526.1_96P400_peak_2 1.0000     60  SOR80526.1_96P400_peak_2 1.0000     60
SOR80526.1_96P400_peak_2 1.0000     60  SOR80526.1_96P400_peak_2 1.0000     60
SOR80526.1_96P400_peak_2 1.0000     60  SOR80526.1_96P400_peak_2 1.0000     60
SOR80526.1_96P400_peak_2 1.0000     60  SOR80526.1_96P400_peak_2 1.0000     60
SOR80526.1_96P400_peak_2 1.0000     60  SOR80526.1_96P400_peak_2 1.0000     60
SOR80526.1_96P400_peak_2 1.0000     60  SOR80526.1_96P400_peak_2 1.0000     60
SOR80526.1_96P400_peak_2 1.0000     60  SOR80526.1_96P400_peak_2 1.0000     60
SOR80526.1_96P400_peak_2 1.0000     60  SOR80526.1_96P400_peak_8 1.0000     60
SOR80526.1_96P400_peak_8 1.0000     60  SOR80526.1_96P400_peak_8 1.0000     60
SOR80526.1_96P400_peak_8 1.0000     60  SOR80526.1_96P400_peak_8 1.0000     60
SOR80526.1_96P400_peak_8 1.0000     60  SOR80526.1_96P400_peak_8 1.0000     60
SOR80526.1_96P400_peak_8 1.0000     60  SOR80526.1_96P320_peak_4 1.0000     60
SOR80526.1_96P320_peak_4 1.0000     60  SOR80526.1_96P320_peak_4 1.0000     60
SOR80526.1_96P320_peak_4 1.0000     60  SOR80526.1_96P320_peak_4 1.0000     60
SOR80526.1_96P320_peak_4 1.0000     60  SOR80526.1_96P320_peak_4 1.0000     60
SOR80526.1_96P320_peak_4 1.0000     60  SOR80526.1_96P400_peak_2 1.0000     60
SOR80526.1_96P400_peak_2 1.0000     60  SOR80526.1_96P400_peak_2 1.0000     60
SOR80526.1_96P400_peak_2 1.0000     60  SOR80526.1_96P400_peak_2 1.0000     60
SOR80526.1_96P400_peak_2 1.0000     60  SOR80526.1_96P400_peak_2 1.0000     60
SOR80526.1_96P400_peak_2 1.0000     60  SOR80526.1_96P320_peak_4 1.0000     60
SOR80526.1_96P320_peak_4 1.0000     60  SOR80526.1_96P320_peak_4 1.0000     60
SOR80526.1_96P320_peak_4 1.0000     60  SOR80526.1_96P320_peak_4 1.0000     60
SOR80526.1_96P320_peak_4 1.0000     60  SOR80526.1_96P320_peak_4 1.0000     60
SOR80526.1_96P320_peak_4 1.0000     60  SOR80526.1_96P400_peak_5 1.0000     60
SOR80526.1_96P400_peak_5 1.0000     60  SOR80526.1_96P400_peak_5 1.0000     60
SOR80526.1_96P400_peak_5 1.0000     60  SOR80526.1_96P400_peak_5 1.0000     60
SOR80526.1_96P400_peak_5 1.0000     60  SOR80526.1_96P400_peak_5 1.0000     60
SOR80526.1_96P400_peak_5 1.0000     60  SOR80526.1_96P320_peak_3 1.0000     60
SOR80526.1_96P320_peak_3 1.0000     60  SOR80526.1_96P320_peak_3 1.0000     60
SOR80526.1_96P320_peak_3 1.0000     60  SOR80526.1_96P320_peak_3 1.0000     60
SOR80526.1_96P320_peak_3 1.0000     60  SOR80526.1_96P320_peak_3 1.0000     60
SOR80526.1_96P320_peak_3 1.0000     60  SOR80526.1_96P320_peak_3 1.0000     60
SOR80526.1_96P320_peak_3 1.0000     60  SOR80526.1_96P320_peak_3 1.0000     60
SOR80526.1_96P320_peak_3 1.0000     60  SOR80526.1_96P320_peak_3 1.0000     60
SOR80526.1_96P320_peak_3 1.0000     60  SOR80526.1_96P320_peak_3 1.0000     60
SOR80526.1_96P320_peak_3 1.0000     60  SOR80526.1_96P400_peak_6 1.0000     60
SOR80526.1_96P400_peak_6 1.0000     60  SOR80526.1_96P400_peak_6 1.0000     60
SOR80526.1_96P400_peak_6 1.0000     60  SOR80526.1_96P400_peak_6 1.0000     60
SOR80526.1_96P400_peak_6 1.0000     60  SOR80526.1_96P400_peak_6 1.0000     60
SOR80526.1_96P400_peak_6 1.0000     60  SOR80526.1_96P320_peak_3 1.0000     60
SOR80526.1_96P320_peak_3 1.0000     60  SOR80526.1_96P320_peak_3 1.0000     60
SOR80526.1_96P320_peak_3 1.0000     60  SOR80526.1_96P320_peak_3 1.0000     60
SOR80526.1_96P320_peak_3 1.0000     60  SOR80526.1_96P320_peak_3 1.0000     60
SOR80526.1_96P320_peak_3 1.0000     60  SOR80526.1_96P400_peak_1 1.0000     60
SOR80526.1_96P400_peak_1 1.0000     60  SOR80526.1_96P400_peak_1 1.0000     60
SOR80526.1_96P400_peak_1 1.0000     60  SOR80526.1_96P400_peak_1 1.0000     60
SOR80526.1_96P400_peak_1 1.0000     60  SOR80526.1_96P400_peak_1 1.0000     60
SOR80526.1_96P400_peak_1 1.0000     60  SOR80526.1_96P320_peak_4 1.0000     60
SOR80526.1_96P320_peak_4 1.0000     60  SOR80526.1_96P320_peak_4 1.0000     60
SOR80526.1_96P320_peak_4 1.0000     60  SOR80526.1_96P320_peak_4 1.0000     60
SOR80526.1_96P320_peak_4 1.0000     60  SOR80526.1_96P320_peak_4 1.0000     60
SOR80526.1_96P320_peak_4 1.0000     60  SOR80526.1_96P320_peak_4 1.0000     60
SOR80526.1_96P320_peak_4 1.0000     60  SOR80526.1_96P320_peak_4 1.0000     60
SOR80526.1_96P320_peak_4 1.0000     60  SOR80526.1_96P320_peak_4 1.0000     60
SOR80526.1_96P320_peak_4 1.0000     60  SOR80526.1_96P400_peak_1 1.0000     60
SOR80526.1_96P400_peak_1 1.0000     60  SOR80526.1_96P400_peak_1 1.0000     60
SOR80526.1_96P400_peak_1 1.0000     60  SOR80526.1_96P400_peak_1 1.0000     60
SOR80526.1_96P400_peak_1 1.0000     60  SOR80526.1_96P400_peak_1 1.0000     60
SOR80526.1_96P320_peak_1 1.0000     60  SOR80526.1_96P320_peak_1 1.0000     60
SOR80526.1_96P320_peak_1 1.0000     60  SOR80526.1_96P320_peak_1 1.0000     60
SOR80526.1_96P320_peak_1 1.0000     60  SOR80526.1_96P320_peak_1 1.0000     60
SOR80526.1_96P320_peak_1 1.0000     60  SOR80526.1_96P320_peak_5 1.0000     60
SOR80526.1_96P320_peak_5 1.0000     60  SOR80526.1_96P320_peak_5 1.0000     60
SOR80526.1_96P320_peak_5 1.0000     60  SOR80526.1_96P320_peak_5 1.0000     60
SOR80526.1_96P320_peak_5 1.0000     60  SOR80526.1_96P320_peak_5 1.0000     60
SOR80526.1_96P400_peak_1 1.0000     60  SOR80526.1_96P400_peak_1 1.0000     60
SOR80526.1_96P400_peak_1 1.0000     60  SOR80526.1_96P400_peak_1 1.0000     60
SOR80526.1_96P400_peak_1 1.0000     60  SOR80526.1_96P400_peak_1 1.0000     60
SOR80526.1_96P400_peak_1 1.0000     60  SOR80526.1_96P320_peak_4 1.0000     60
SOR80526.1_96P320_peak_4 1.0000     60  SOR80526.1_96P320_peak_4 1.0000     60
SOR80526.1_96P320_peak_4 1.0000     60  SOR80526.1_96P320_peak_4 1.0000     60
SOR80526.1_96P320_peak_4 1.0000     60  SOR80526.1_96P320_peak_4 1.0000     60
SOR80526.1_96P320_peak_4 1.0000     60  SOR80526.1_96P320_peak_4 1.0000     60
SOR80526.1_96P320_peak_4 1.0000     60  SOR80526.1_96P320_peak_4 1.0000     60
SOR80526.1_96P320_peak_4 1.0000     60  SOR80526.1_96P320_peak_4 1.0000     60
SOR80526.1_96P320_peak_4 1.0000     60  SOR80526.1_96P320_peak_9 1.0000     60
SOR80526.1_96P320_peak_9 1.0000     60  SOR80526.1_96P320_peak_9 1.0000     60
SOR80526.1_96P320_peak_9 1.0000     60  SOR80526.1_96P320_peak_9 1.0000     60
SOR80526.1_96P320_peak_9 1.0000     60  SOR80526.1_96P320_peak_9 1.0000     60
SOR80526.1_96P320_peak_6 1.0000     60  SOR80526.1_96P320_peak_6 1.0000     60
SOR80526.1_96P320_peak_6 1.0000     60  SOR80526.1_96P320_peak_6 1.0000     60
SOR80526.1_96P320_peak_6 1.0000     60  SOR80526.1_96P320_peak_6 1.0000     60
SOR80526.1_96P320_peak_6 1.0000     60  SOR80526.1_96P320_peak_4 1.0000     60
SOR80526.1_96P320_peak_4 1.0000     60  SOR80526.1_96P320_peak_4 1.0000     60
SOR80526.1_96P320_peak_4 1.0000     60  SOR80526.1_96P320_peak_4 1.0000     60
SOR80526.1_96P320_peak_4 1.0000     60  SOR80526.1_96P320_peak_4 1.0000     60
SOR80526.1_96P320_peak_3 1.0000     60  SOR80526.1_96P320_peak_3 1.0000     60
SOR80526.1_96P320_peak_3 1.0000     60  SOR80526.1_96P320_peak_3 1.0000     60
SOR80526.1_96P320_peak_3 1.0000     60  SOR80526.1_96P320_peak_3 1.0000     60
SOR80526.1_96P320_peak_3 1.0000     60  SOR80526.1_96P320_peak_5 1.0000     60
SOR80526.1_96P320_peak_5 1.0000     60  SOR80526.1_96P320_peak_5 1.0000     60
SOR80526.1_96P320_peak_5 1.0000     60  SOR80526.1_96P320_peak_5 1.0000     60
SOR80526.1_96P320_peak_5 1.0000     60  SOR80526.1_96P320_peak_5 1.0000     60
SOR80526.1_96P320_peak_3 1.0000     60  SOR80526.1_96P320_peak_3 1.0000     60
SOR80526.1_96P320_peak_3 1.0000     60  SOR80526.1_96P320_peak_3 1.0000     60
SOR80526.1_96P320_peak_3 1.0000     60  SOR80526.1_96P320_peak_3 1.0000     60
SOR80526.1_96P320_peak_3 1.0000     60  SOR80526.1_96P320_peak_3 1.0000     60
SOR80526.1_96P320_peak_3 1.0000     60  SOR80526.1_96P320_peak_3 1.0000     60
SOR80526.1_96P320_peak_3 1.0000     60  SOR80526.1_96P320_peak_3 1.0000     60
SOR80526.1_96P320_peak_3 1.0000     60  SOR80526.1_96P320_peak_3 1.0000     60
SOR80526.1_96P400_peak_2 1.0000     60  SOR80526.1_96P400_peak_2 1.0000     60
SOR80526.1_96P400_peak_2 1.0000     60  SOR80526.1_96P400_peak_2 1.0000     60
SOR80526.1_96P400_peak_2 1.0000     60  SOR80526.1_96P400_peak_2 1.0000     60
SOR80526.1_96P400_peak_2 1.0000     60  SOR80526.1_96P320_peak_2 1.0000     60
SOR80526.1_96P320_peak_2 1.0000     60  SOR80526.1_96P320_peak_2 1.0000     60
SOR80526.1_96P320_peak_2 1.0000     60  SOR80526.1_96P320_peak_2 1.0000     60
SOR80526.1_96P320_peak_2 1.0000     60  SOR80526.1_96P320_peak_2 1.0000     60
SOR80526.1_96P400_peak_1 1.0000     60  SOR80526.1_96P400_peak_1 1.0000     60
SOR80526.1_96P400_peak_1 1.0000     60  SOR80526.1_96P400_peak_1 1.0000     60
SOR80526.1_96P400_peak_1 1.0000     60  SOR80526.1_96P400_peak_1 1.0000     60
SOR80526.1_96P400_peak_1 1.0000     60  SOR80526.1_96P320_peak_4 1.0000     60
SOR80526.1_96P320_peak_4 1.0000     60  SOR80526.1_96P320_peak_4 1.0000     60
SOR80526.1_96P320_peak_4 1.0000     60  SOR80526.1_96P320_peak_4 1.0000     60
SOR80526.1_96P320_peak_4 1.0000     60  SOR80526.1_96P320_peak_4 1.0000     60
SOR80526.1_96P400_peak_1 1.0000     60  SOR80526.1_96P400_peak_1 1.0000     60
SOR80526.1_96P400_peak_1 1.0000     60  SOR80526.1_96P400_peak_1 1.0000     60
SOR80526.1_96P400_peak_1 1.0000     60  SOR80526.1_96P400_peak_1 1.0000     60
SOR80526.1_96P400_peak_1 1.0000     60  SOR80526.1_96P320_peak_8 1.0000     60
SOR80526.1_96P320_peak_8 1.0000     60  SOR80526.1_96P320_peak_8 1.0000     60
SOR80526.1_96P320_peak_8 1.0000     60  SOR80526.1_96P320_peak_8 1.0000     60
SOR80526.1_96P320_peak_8 1.0000     60  SOR80526.1_96P320_peak_8 1.0000     60
SOR80526.1_96P320_peak_2 1.0000     60  SOR80526.1_96P320_peak_2 1.0000     60
SOR80526.1_96P320_peak_2 1.0000     60  SOR80526.1_96P320_peak_2 1.0000     60
SOR80526.1_96P320_peak_2 1.0000     60  SOR80526.1_96P320_peak_2 1.0000     60
SOR80526.1_96P320_peak_2 1.0000     60  SOR80526.1_96P320_peak_3 1.0000     60
SOR80526.1_96P320_peak_3 1.0000     60  SOR80526.1_96P320_peak_3 1.0000     60
SOR80526.1_96P320_peak_3 1.0000     60  SOR80526.1_96P320_peak_3 1.0000     60
SOR80526.1_96P320_peak_3 1.0000     60  SOR80526.1_96P320_peak_3 1.0000     60
SOR80526.1_96P320_peak_5 1.0000     60  SOR80526.1_96P320_peak_5 1.0000     60
SOR80526.1_96P320_peak_5 1.0000     60  SOR80526.1_96P320_peak_5 1.0000     60
SOR80526.1_96P320_peak_5 1.0000     60  SOR80526.1_96P320_peak_5 1.0000     60
SOR80526.1_96P320_peak_5 1.0000     60  SOR80526.1_96P320_peak_3 1.0000     60
SOR80526.1_96P320_peak_3 1.0000     60  SOR80526.1_96P320_peak_3 1.0000     60
SOR80526.1_96P320_peak_3 1.0000     60  SOR80526.1_96P320_peak_3 1.0000     60
SOR80526.1_96P320_peak_3 1.0000     60  SOR80526.1_96P320_peak_3 1.0000     60
SOR80526.1_96P400_peak_1 1.0000     60  SOR80526.1_96P400_peak_1 1.0000     60
SOR80526.1_96P400_peak_1 1.0000     60  SOR80526.1_96P400_peak_1 1.0000     60
SOR80526.1_96P400_peak_1 1.0000     60  SOR80526.1_96P400_peak_1 1.0000     60
SOR80526.1_96P400_peak_1 1.0000     60  SOR80526.1_96P320_peak_2 1.0000     60
SOR80526.1_96P320_peak_2 1.0000     60  SOR80526.1_96P320_peak_2 1.0000     60
SOR80526.1_96P320_peak_2 1.0000     60  SOR80526.1_96P320_peak_2 1.0000     60
SOR80526.1_96P320_peak_2 1.0000     60  SOR80526.1_96P320_peak_2 1.0000     60
SOR80526.1_96P400_peak_2 1.0000     60  SOR80526.1_96P400_peak_2 1.0000     60
SOR80526.1_96P400_peak_2 1.0000     60  SOR80526.1_96P400_peak_2 1.0000     60
SOR80526.1_96P400_peak_2 1.0000     60  SOR80526.1_96P400_peak_2 1.0000     60
SOR80526.1_96P400_peak_2 1.0000     60  SOR80526.1_96P400_peak_1 1.0000     60
SOR80526.1_96P400_peak_1 1.0000     60  SOR80526.1_96P400_peak_1 1.0000     60
SOR80526.1_96P400_peak_1 1.0000     60  SOR80526.1_96P400_peak_1 1.0000     60
SOR80526.1_96P400_peak_1 1.0000     60  SOR80526.1_96P400_peak_1 1.0000     60
SOR80526.1_96P320_peak_3 1.0000     60  SOR80526.1_96P320_peak_3 1.0000     60
SOR80526.1_96P320_peak_3 1.0000     60  SOR80526.1_96P320_peak_3 1.0000     60
SOR80526.1_96P320_peak_3 1.0000     60  SOR80526.1_96P320_peak_3 1.0000     60
SOR80526.1_96P320_peak_3 1.0000     60  SOR80526.1_96P320_peak_2 1.0000     60
SOR80526.1_96P320_peak_2 1.0000     60  SOR80526.1_96P320_peak_2 1.0000     60
SOR80526.1_96P320_peak_2 1.0000     60  SOR80526.1_96P320_peak_2 1.0000     60
SOR80526.1_96P320_peak_2 1.0000     60  SOR80526.1_96P320_peak_2 1.0000     60
SOR80526.1_96P320_peak_3 1.0000     60  SOR80526.1_96P320_peak_3 1.0000     60
SOR80526.1_96P320_peak_3 1.0000     60  SOR80526.1_96P320_peak_3 1.0000     60
SOR80526.1_96P320_peak_3 1.0000     60  SOR80526.1_96P320_peak_3 1.0000     60
SOR80526.1_96P320_peak_3 1.0000     60  SOR80526.1_96P400_peak_2 1.0000     60
SOR80526.1_96P400_peak_2 1.0000     60  SOR80526.1_96P400_peak_2 1.0000     60
SOR80526.1_96P400_peak_2 1.0000     60  SOR80526.1_96P400_peak_2 1.0000     60
SOR80526.1_96P400_peak_2 1.0000     60  SOR80526.1_96P400_peak_2 1.0000     60
SOR80526.1_96P320_peak_9 1.0000     60  SOR80526.1_96P320_peak_9 1.0000     60
SOR80526.1_96P320_peak_9 1.0000     60  SOR80526.1_96P320_peak_9 1.0000     60
SOR80526.1_96P320_peak_9 1.0000     60  SOR80526.1_96P320_peak_9 1.0000     60
SOR80526.1_96P320_peak_9 1.0000     60  SOR80526.1_96P320_peak_3 1.0000     60
SOR80526.1_96P320_peak_3 1.0000     60  SOR80526.1_96P320_peak_3 1.0000     60
SOR80526.1_96P320_peak_3 1.0000     60  SOR80526.1_96P320_peak_3 1.0000     60
SOR80526.1_96P320_peak_3 1.0000     60  SOR80526.1_96P320_peak_3 1.0000     60
SOR80526.1_96P320_peak_4 1.0000     60  SOR80526.1_96P320_peak_4 1.0000     60
SOR80526.1_96P320_peak_4 1.0000     60  SOR80526.1_96P320_peak_4 1.0000     60
SOR80526.1_96P320_peak_4 1.0000     60  SOR80526.1_96P320_peak_4 1.0000     60
SOR80526.1_96P320_peak_4 1.0000     60  SOR80526.1_96P320_peak_4 1.0000     60
SOR80526.1_96P320_peak_4 1.0000     60  SOR80526.1_96P320_peak_4 1.0000     60
SOR80526.1_96P320_peak_4 1.0000     60  SOR80526.1_96P320_peak_4 1.0000     60
SOR80526.1_96P320_peak_4 1.0000     60  SOR80526.1_96P320_peak_4 1.0000     60
SOR80526.1_96P320_peak_4 1.0000     60  SOR80526.1_96P320_peak_4 1.0000     60
SOR80526.1_96P320_peak_4 1.0000     60  SOR80526.1_96P320_peak_4 1.0000     60
SOR80526.1_96P320_peak_4 1.0000     60  SOR80526.1_96P320_peak_4 1.0000     60
SOR80526.1_96P320_peak_4 1.0000     60  SOR80526.1_96P400_peak_1 1.0000     60
SOR80526.1_96P400_peak_1 1.0000     60  SOR80526.1_96P400_peak_1 1.0000     60
SOR80526.1_96P400_peak_1 1.0000     60  SOR80526.1_96P400_peak_1 1.0000     60
SOR80526.1_96P400_peak_1 1.0000     60  SOR80526.1_96P400_peak_1 1.0000     60
SOR80526.1_96P320_peak_2 1.0000     60  SOR80526.1_96P320_peak_2 1.0000     60
SOR80526.1_96P320_peak_2 1.0000     60  SOR80526.1_96P320_peak_2 1.0000     60
SOR80526.1_96P320_peak_2 1.0000     60  SOR80526.1_96P320_peak_2 1.0000     60
SOR80526.1_96P400_peak_6 1.0000     60  SOR80526.1_96P400_peak_6 1.0000     60
SOR80526.1_96P400_peak_6 1.0000     60  SOR80526.1_96P400_peak_6 1.0000     60
SOR80526.1_96P400_peak_6 1.0000     60  SOR80526.1_96P400_peak_6 1.0000     60
SOR80526.1_96P320_peak_1 1.0000     60  SOR80526.1_96P320_peak_1 1.0000     60
SOR80526.1_96P320_peak_1 1.0000     60  SOR80526.1_96P320_peak_1 1.0000     60
SOR80526.1_96P320_peak_1 1.0000     60  SOR80526.1_96P320_peak_1 1.0000     60
SOR80526.1_96P320_peak_4 1.0000     60  SOR80526.1_96P320_peak_4 1.0000     60
SOR80526.1_96P320_peak_4 1.0000     60  SOR80526.1_96P320_peak_4 1.0000     60
SOR80526.1_96P320_peak_4 1.0000     60  SOR80526.1_96P320_peak_4 1.0000     60
SOR80526.1_96P400_peak_3 1.0000     60  SOR80526.1_96P400_peak_3 1.0000     60
SOR80526.1_96P400_peak_3 1.0000     60  SOR80526.1_96P400_peak_3 1.0000     60
SOR80526.1_96P400_peak_3 1.0000     60  SOR80526.1_96P400_peak_3 1.0000     60
SOR80526.1_96P400_peak_2 1.0000     60  SOR80526.1_96P400_peak_2 1.0000     60
SOR80526.1_96P400_peak_2 1.0000     60  SOR80526.1_96P400_peak_2 1.0000     60
SOR80526.1_96P400_peak_2 1.0000     60  SOR80526.1_96P400_peak_2 1.0000     60
SOR80526.1_96P320_peak_3 1.0000     60  SOR80526.1_96P320_peak_3 1.0000     60
SOR80526.1_96P320_peak_3 1.0000     60  SOR80526.1_96P320_peak_3 1.0000     60
SOR80526.1_96P320_peak_3 1.0000     60  SOR80526.1_96P320_peak_3 1.0000     60
SOR80526.1_96P320_peak_9 1.0000     60  SOR80526.1_96P320_peak_9 1.0000     60
SOR80526.1_96P320_peak_9 1.0000     60  SOR80526.1_96P320_peak_9 1.0000     60
SOR80526.1_96P320_peak_9 1.0000     60  SOR80526.1_96P320_peak_9 1.0000     60
SOR80526.1_96P400_peak_1 1.0000     60  SOR80526.1_96P400_peak_1 1.0000     60
SOR80526.1_96P400_peak_1 1.0000     60  SOR80526.1_96P400_peak_1 1.0000     60
SOR80526.1_96P400_peak_1 1.0000     60  SOR80526.1_96P400_peak_1 1.0000     60
SOR80526.1_96P320_peak_4 1.0000     60  SOR80526.1_96P320_peak_4 1.0000     60
SOR80526.1_96P320_peak_4 1.0000     60  SOR80526.1_96P320_peak_4 1.0000     60
SOR80526.1_96P320_peak_4 1.0000     60  SOR80526.1_96P320_peak_4 1.0000     60
SOR80526.1_96P400_peak_2 1.0000     60  SOR80526.1_96P400_peak_2 1.0000     60
SOR80526.1_96P400_peak_2 1.0000     60  SOR80526.1_96P400_peak_2 1.0000     60
SOR80526.1_96P400_peak_2 1.0000     60  SOR80526.1_96P400_peak_2 1.0000     60
SOR80526.1_96P320_peak_2 1.0000     60  SOR80526.1_96P320_peak_2 1.0000     60
SOR80526.1_96P320_peak_2 1.0000     60  SOR80526.1_96P320_peak_2 1.0000     60
SOR80526.1_96P320_peak_2 1.0000     60  SOR80526.1_96P320_peak_2 1.0000     60
SOR80526.1_96P400_peak_8 1.0000     60  SOR80526.1_96P400_peak_8 1.0000     60
SOR80526.1_96P400_peak_8 1.0000     60  SOR80526.1_96P400_peak_8 1.0000     60
SOR80526.1_96P400_peak_8 1.0000     60  SOR80526.1_96P400_peak_8 1.0000     60
SOR80526.1_96P320_peak_3 1.0000     60  SOR80526.1_96P320_peak_3 1.0000     60
SOR80526.1_96P320_peak_3 1.0000     60  SOR80526.1_96P320_peak_3 1.0000     60
SOR80526.1_96P320_peak_3 1.0000     60  SOR80526.1_96P320_peak_3 1.0000     60
SOR80526.1_96P320_peak_3 1.0000     60  SOR80526.1_96P320_peak_3 1.0000     60
SOR80526.1_96P320_peak_3 1.0000     60  SOR80526.1_96P320_peak_3 1.0000     60
SOR80526.1_96P320_peak_3 1.0000     60  SOR80526.1_96P320_peak_3 1.0000     60
SOR80526.1_96P400_peak_3 1.0000     60  SOR80526.1_96P400_peak_3 1.0000     60
SOR80526.1_96P400_peak_3 1.0000     60  SOR80526.1_96P400_peak_3 1.0000     60
SOR80526.1_96P400_peak_3 1.0000     60  SOR80526.1_96P400_peak_3 1.0000     60
********************************************************************************
********************************************************************************
COMMAND LINE SUMMARY
********************************************************************************
This information can also be useful in the event you wish to report a
problem with the MEME software.
command: meme /data/input/SOR80526.1_summits_combined_sorted.fasta -oc /data/output/SOR80526.1_summits_combined_sorted -dna -mod zoops -nmotifs 3 -minw 14 -maxw 20 -bfile /data/output/SOR80526.1_summits_combined_sorted/bg_model.txt -revcomp -maxiter 50 -searchsize 15000
model:  mod=         zoops    nmotifs=         3    evt=           inf
objective function:           em=       E-value of product of p-values
                              starts=   E-value of product of p-values
strands: + -
width:  minw=           14    maxw=           20
nsites: minsites=        2    maxsites=      750    wnsites=       0.8
theta:  spmap=         uni    spfuzz=        0.5
em:     prior=   dirichlet    b=            0.01    maxiter=        50
        distance=    1e-05
trim:   wg=             11    ws=              1    endgaps=       yes
data:   n=           45000    N=             750
sample: seed=            0    hsfrac=          0
        searchsize=  15000    norand=         no    csites=       1000
Letter frequencies in dataset:
A 0.206 C 0.294 G 0.294 T 0.206
Background letter frequencies (from file /data/output/SOR80526.1_summits_combined_sorted/bg_model.txt):
A 0.206 C 0.294 G 0.294 T 0.206
Background model order: 1
********************************************************************************
********************************************************************************

MOTIF CAWACCGMCYGGBCGGTTT MEME-1
letter-probability matrix: alength= 4 w= 19 nsites= 734 E= 1.6e-719
0.031335 0.662125 0.306540 0.000000
0.802452 0.021798 0.144414 0.031335
0.329700 0.000000 0.145777 0.524523
0.949591 0.000000 0.017711 0.032698
0.000000 0.980926 0.000000 0.019074
0.073569 0.771117 0.099455 0.055858
0.155313 0.050409 0.632153 0.162125
0.389646 0.337875 0.113079 0.159401
0.125341 0.591281 0.242507 0.040872
0.088556 0.415531 0.059946 0.435967
0.119891 0.121253 0.711172 0.047684
0.245232 0.095368 0.539510 0.119891
0.051771 0.305177 0.222071 0.420981
0.019074 0.970027 0.000000 0.010899
0.000000 0.192098 0.722071 0.085831
0.027248 0.017711 0.955041 0.000000
0.009537 0.144414 0.000000 0.846049
0.258856 0.062670 0.025886 0.652589
0.017711 0.185286 0.000000 0.797003

MOTIF WAACAWACCG MEME-2
letter-probability matrix: alength= 4 w= 10 nsites= 735 E= 3.5e-329
0.345578 0.155102 0.155102 0.344218
0.668027 0.048980 0.200000 0.082993
0.757823 0.106122 0.088435 0.047619
0.021769 0.684354 0.240816 0.053061
0.902041 0.000000 0.097959 0.000000
0.420408 0.000000 0.114286 0.465306
1.000000 0.000000 0.000000 0.000000
0.000000 1.000000 0.000000 0.000000
0.040816 0.838095 0.059864 0.061224
0.000000 0.023129 0.917007 0.059864

MOTIF ACCGACYGGT MEME-3
letter-probability matrix: alength= 4 w= 10 nsites= 388 E= 9.8e-093
0.713918 0.000000 0.286082 0.000000
0.000000 1.000000 0.000000 0.000000
0.077320 0.682990 0.072165 0.167526
0.224227 0.038660 0.672680 0.064433
0.621134 0.095361 0.000000 0.283505
0.000000 0.817010 0.162371 0.020619
0.000000 0.641753 0.000000 0.358247
0.074742 0.000000 0.925258 0.000000
0.000000 0.110825 0.855670 0.033505
0.033505 0.000000 0.000000 0.966495
```
